## Supplementary material for "Viruses in laboratory *Drosophila* and their impact on host gene expression": Zip File S1: Count_Matrix_PRJNA518903_Maria.txt (part 3 of 32)

```
"SAMN10862517"	27	0	0	0	0	0	0	0	0	0	8	4	151	20	6	0	0	0	0	0	0	0	0	1	1	5	17	2	34	4	2	0	0	0	13	0	212	6	4	3	7	4	63	33	115	0	5	0	0	0	3	0	10	0	0	12	325	33	22	2	0	0	0	8	4	11	0	0	0	1	29	0	31	3	6	0	0	15	1	2	2	0	2	0	7	0	0	0	0	1	0	0	0	0	0	10	0	2	1	32	10	5	15	0	0	29	0	4	0	0	10	0	5	0	6	0	0	23	2	0	0	22	2	3	0	0	0	0	0	0	5	138	2	1	0	0	0	11	1	13	5	26	16	2	27	4	3	3	0	3	0	6	0	6	2	5	2	10	4	17	1	1	2	0	55	25	1	5	3	16	28	0	13	67	66	16	4	0	28	0	1	8	11	1	0	1	0	9	4	0	2	0	0	8	9	16	11	0	29	17	34	23	11	12	2	3	3	0	0	4	0	0	5	19	3	1	4	1	8	78	2	1	1	42	3	0	29	2	0	23	1	0	0	68	2	4	15	6	0	0	0	1	0	0	0	12	15	2	1	3	12	5	6	0	0	0	20	5	311	0	0	0	0	0	0	0	0	0	0	0	0	0	0	0	3	19	0	0	0	0	0	0	0	0	0	5	19	0	1	0	0	0	0	0	6	27	0	2	0	36	42	2	0	91	0	6	315	0	1	0	5	1	0	216	0	2	16	11	1876	0	4	153	0	13	9	0	0	0	2	0	0	4	1	0	0	0	0	0	0	0	0	88	11	3	6	5	18	142	41	5	1	19	0	5	27	14	43	4	1	380	40	0	0	0	1	0	24	12	13	0	0	0	0	0	0	0	1	46	0	0	6	7	0	0	0	0	0	94	17	145	292	5	6	4	42	0	39	2	9	2	0	2	0	3	4	166	0	1	0	0	1	1	15	0	432	0	0	199	0	0	0	13	0	4	13	10	1	18	0	0	7	38	13	7	24	13	2	14	1	14	0	5	275	130	25	4	0	5	0	1	25	11	0	10	31	28	0	0	0	0	0	1	3	8	22	4	3	11	0	0	6	9	3	0	0	6	4	5	1	6	4	4	2	142	0	28	0	0	143	1	3	5	14	0	0	0	4	0	5	6	5	7	1	0	50	0	49	0	0	3	361	0	0	0	1	12	3	1	7	2	6	6	3	0	2	4	3	0	0	21	17	16	2	18	7	0	0	5	0	0	0	3	90	0	19	6	26	12	82	26	20	12	0	1	0	11	15	17	6	0	155	2	3	10	0	0	26	0	11	0	7	0	2	0	17	14	4	0	0	0	25	1	2	9	0	6	13	8	35	12	2	0	0	1	14	0	1	2	0	10	46	3	34	0	2	5	22	8	2	10	20	2	0	12	31	0	6	0	8	8	70	11	17	0	20	0	13	5	0	0	18	35	2	2	0	0	8	1	7	3	7	0	33	1	0	0	0	3	3	21	1	19	10	24	9	6	25	0	12	3	0	4	10	4	0	1	30	0	0	0	0	0	0	0	0	5	1	0	0	0	0	18	7	17	1	8	9	0	51	40	0	0	7	97	12	0	11	24	9	6	0	0	0	3	1	0	0	6	9	22	1	0	0	18	1	38	8	29	18	35	0	59	0	3	10	0	0	0	0	0	5	72	10	0	104	13	8	1	0	0	1	0	0	0	47	0	3	0	2	38	4	5	10	1	0	0	16	54	7	2	90	0	0	14	6	0	1	0	0	95	10	13	0	0	1	0	6	4	6	30	9	5	2	0	0	0	1	0	0	0	0	0	5	0	0	10	74	0	1	1	12	0	0	0	0	0	1	0	0	5	0	7	1	0	0	13	5	1	0	9	33	0	20	0	0	0	0	0	0	0	0	0	0	0	20	0	0	0	0	0	0	0	1	0	0	0	0	0	0	0	0	0	0	0	0	0	1	1	0	0	0	30	5	15	1	3	5	1	5	0	0	4	0	74	0	0	0	4	10	1	1	6	3	14	0	5	1	8	11	0	8	51	4	14	191	0	5	11	2	5	0	11	2	7	8	4	1	0	0	0	50	24	61	5	4	0	2	2	8	3	12	9	12	2	14	4	5	3	6	149	8	1	0	2	2	4	2	1	0	29	0	0	1	0	0	0	5	8	0	0	18	69	0	0	9	0	10	1	2	1	64	0	0	3	111	0	0	15	0	0	1	9	5	0	1	0	2	0	0	0	0	32	19	15	0	5	1	8	29	15	15	2	1	0	0	1	13	0	2	0	0	11	17	5	1	3	0	0	0	5	8	1	13	15	2	58	0	0	0	0	7	1	4	18	0	1	102	36	23	6	5	11	90	29	15	2	0	36	0	40	29	225	0	0	6	0	7	2	1	428	0	0	0	9	7	0	21	11	15	15	0	0	5	2	3	7	5	9	17	0	0	4	0	0	0	0	20	4	0	0	0	0	24	20	0	8	12	14	0	0	2	58	0	0	0	2	2	0	14	0	65	17	5	3	0	0	0	0	1	0	4	21	1	4	0	0	0	0	0	367	14	3	0	1	7	3	9	5	2	12	0	0	0	0	0	0	3	2	10	1	1	44	7	1	0	4	4	0	0	14	133	0	0	0	1	10	0	22	0	0	0	29	1	51	5	5	7	7	9	2	12	19	15	39	1	0	3	4	1	0	0	16	328	50	10	14	4	4	0	7	0	0	31	3	19	0	55	0	1	5	0	8	1	12	0	0	0	2	0	6	3	1	4	39	12	138	1	0	0	2	0	3	0	0	0	8	1	9	0	4	2	0	5	5	0	0	0	13	0	0	0	2	67	0	2	0	0	46	46	4	5	0	1	0	11	3	1	0	217	0	1	2	0	10	7	0	0	0	1	0	0	2	13	5	24	0	1	0	1	1	0	0	0	20	0	11	16	13	3	0	0	4	2	1	0	45	26	0	19	152	0	0	10	6	23	23	6	8	6	2	14	216	0	4	0	8	0	27	0	0	0	0	16	0	5	173	2	26	0	9	1	2	14	6	0	0	0	28	5	1	2	11	13	0	2	0	3	334	3	10	15	0	0	1	11	0	37	60	4	50	14	2	6	2	13	22	8	20	0	0	0	0	16	17	1	0	0	1	5	5	0	9	2	0	83	0	0	19	4	1	119	0	8	4	1	12	6	0	0	0	0	9	7	11	0	0	21	0	0	0	0	0	1	10	23	0	0	0	2	4	0	0	0	0	0	8	1	0	0	0	0	0	0	27	30	8	9	0	24	7	0	1	0	1	15	38	0	2	89	0	0	84	2	4	0	0	0	0	0	5	5	0	0	0	0	0	0	0	149	16	6	0	6	34	7	101	0	0	0	0	14	9	108	0	8	0	0	0	11	2	3	2	4	2	1	0	0	0	0	2	9	3	373	6	22	61	0	0	0	3	1	0	269	1	4	23	11	20	28	9	0	9	22	1	0	0	0	0	0	1	12	42	20	14	9	11	13	21	0	20	26	17	13	13	5	44	0	2	11	63	1	0	48	36	0	97	77	7	1	28	4	20	7	20	3	0	75	8	3	0	1	1	6	1	10	4	19	0	29	19	0	44	0	1	23	64	20	32	0	20	0	35	2	51	59	141	3	7	0	2	0	1	0	0	0	0	0	0	0	2	3	0	11	0	5	6	12	20	56	4	0	1	69	1	0	0	50	0	1	0	0	0	0	0	0	0	0	7	0	0	4	38	9	11	30	0	0	0	0	0	0	312	0	0	206	2	63	0	0	0	0	0	8	0	44	3	9	0	18	3	0	0	1	9	28	1	0	1	54	0	0	0	3	0	6	0	4	4	155	3	0	127	145	0	2	3	0	19	0	0	0	0	0	22	19	3	0	0	0	0	4	0	0	7	0	0	0	1	0	2	0	0	7	0	13	101	1	0	8	0	2	3	102	0	71	1	5	20	0	2	0	33	1	4	12	0	0	17	0	0	0	5	16	0	0	0	3	4	0	24	0	5	0	3	1	6	0	0	0	0	0	0	0	1	29	0	8	18	25	26	77	0	2	0	1	2	0	1	1	0	0	0	0	0	0	7	0	6	10	39	0	0	0	19	8	7	2	14	78	0	2	13	0	0	0	4	16	0	0	0	2	11	0	0	22	10	10	11	7	3	2	99	10	6	25	3	0	0	0	0	0	18	16	0	0	7	56	2	8	39	1	13	0	4	0	0	0	0	14	0	29	0	0	0	17	0	0	0	0	178	9	1	0	0	26	0	0	5	3	3	4	4	2	0	8	4	0	0	0	16	0	0	0	0	46	1	0	5	6	1	0	0	0	86	0	2	18	0	1	140	3	49	0	0	0	0	0	0	0	4	0	24	0	123	0	0	0	31	0	1	11	0	0	0	0	0	0	0	0	0	0	0	0	0	0	0	2	0	0	3	2	52	4	0	13	16	0	2	14	0	12	95	20	4	9	0	0	0	0	0	0	0	0	0	0	0	0	22	0	0	0	2	13	0	1	1	5	0	53	84	0	0	0	0	0	0	0	0	0	0	0	0	0	8	0	79	0	18	0	26	0	0	2	0	0	0	0	0	0	16	1	7	0	0	3	0	48	0	10	0	0	15	7	4	10	20	13	22	2	1	0	22	2	0	2	6	67	0	38	0	3	2	13	1	23	2	0	14	0	29	2	6	0	0	17	7	7	3	0	0	0	13	0	0	6	1	0	4	16	89	75	0	0	102	1	0	0	5	7	0	49	0	0	0	0	0	0	13	0	84	0	91	4	0	0	16	20	5	0	32	0	20	0	1	0	0	20	0	0	9	3	33	0	0	2	0	24	9	0	0	0	0	525	0	0	0	0	23	0	0	0	0	0	1	1	16	0	0	2	0	7	0	2	10	0	12	0	6	12	0	0	11	15	0	1	4	1	5	0	2	0	0	0	11	8	10	34	1	0	0	25	2	0	0	10	21	42	23	4	0	9	5	0	12	0	0	0	0	0	2	8	19	5	0	6	1	5	31	16	80	15	0	0	1	7	14	8	7	33	0	0	1	10	26	2	7	25	9	11	17	0	2	0	0	0	0	4	6	3	5	3	12	15	2	4	0	0	0	4	4	0	0	4	16	1	8	0	9	0	0	0	0	0	11	0	6	68	0	9	4	1	3	6	229	0	5	1	1	19	6	2	3	0	0	0	239	1	5	6	0	1	0	0	0	0	0	0	12	2	8	9	4	120	1	19	0	10	0	1	3	11	2	0	4	2	0	0	46	2	3	0	0	23	0	0	0	0	8	0	1	2	3	86	5	0	2	17	8	1	1	0	6	11	0	30	89	15	20	1	11	0	1	17	22	0	5	0	3	37	0	0	0	0	4	10	1	7	0	0	8	2	0	2	5	40	0	0	0	12	19	40	0	28	2	0	2	0	0	19	1	3	13	50	18	0	33	0	1	2130	0	8	0	0	0	0	20	0	0	4	0	0	0	12	0	10	0	27	0	0	6	1	0	1	4	43	0	0	8	7	1	2	1	0	0	2	0	69	0	0	0	0	0	0	0	0	0	0	1	0	5	9	0	0	8	4	0	6	2	0	0	0	0	0	10	0	0	0	14	27	10	151	10	9	4	5	1	0	0	0	0	0	0	0	0	0	0	0	3	1	0	0	0	0	0	0	5	20	0	0	0	0	31	2	0	0	0	0	0	0	7	1	2	12	66	10	1	0	3	3	0	0	3	0	0	15	0	4	2	0	0	0	0	30	0	24	2	128	0	1	0	0	0	0	0	0	15	0	3	16	7	0	1	9	6	0	0	34	2	3	0	0	14	1	0	0	10	2	0	6	2	11	4	117	0	0	0	0	0	30	0	17	3	0	0	3	0	5	1	23	0	0	3	0	264	0	1	0	0	1	0	0	2	8	3	0	0	0	0	5	4	22	19	0	0	2	9	23	0	0	0	0	66	2	0	0	20	2	0	1	0	0	2	0	2	12	0	0	0	7	1	442	0	0	169	16	0	0	0	0	1	11	3	11	0	0	9	133	1	1	17	0	26	11	1	3	7	14	9	0	0	0	0	0	1	11	150	12	5	4	0	62	138	5	7	2	20	5	36	0	3	3	2	6	2	2	0	2	6	7	2	46	0	7	25	11	11	1	0	95	5	8	6	15	4	3	11	6	16	10	2	5	0	13	0	82	0	1	11	2	0	31	0	0	0	3	140	9	76	30	0	1	5	15	5	37	7	19	35	6	25	10	0	9	9	0	0	4	26	4	2	0	0	1	42	0	0	14	32	2	64	0	17	16	0	0	0	14	0	6	3	23	0	0	0	163	0	1	7	5	1	48	1	14	0	0	0	5	15	8	0	0	0	0	9	2	7	3	0	0	8	5	0	0	1	11	9	0	1	10	2	10	5	2	0	4	0	0	70	14	1	9	1	4	9	5	11	0	1	0	6	0	15	0	2	8	0	0	0	0	2	0	15	6	2	0	4	3	2	4	2	0	0	12	0	0	0	182	1	301	0	2	2	16	3	7	0	24	35	0	1	17	8	27	7	10	105	0	5	190	33	1	0	3	0	18	3	3	1	12	15	25	1	10	0	0	4	87	10	22	0	10	0	21	0	0	4	2	5	9	22	0	0	0	9	3	16	6	1	0	0	1	4	1	52	5	1	0	121	3	0	1	218	0	6	0	4	0	0	8	3	1	11	0	0	9	0	1	1	6	13	18	5	20	307	4	2	0	14	0	0	13	0	9	0	0	0	1	10	0	0	0	1	0	0	0	0	7	9	0	1	0	0	0	2	2	15	11	4	24	4	1	9	0	10	8	82	22	10	58	8	0	64	0	0	7	0	5	0	1	0	0	0	0	0	5	0	43	0	13	2	0	1	36	41	3	0	0	0	0	4	5	0	8	33	0	33	6	0	14	0	47	0	0	2	1	4	0	3	0	123	1	0	9	7	0	0	19	0	2	18	0	0	82	9	13	3	0	18	5	8	0	0	0	0	0	2	0	8	0	0	0	5	9	0	0	0	0	0	3	0	0	0	0	7	4	0	24	0	0	107	0	1	0	0	19	0	78	0	12	24	0	0	1	0	4	122	0	0	0	0	1	0	0	0	0	0	9	0	1	47	0	17	1	12	1	1	1	0	4	58	0	12	1	8	12	75	19	0	0	0	2	0	52	0	92	1	0	0	0	0	0	0	0	0	8	20	0	0	0	1	0	0	2	0	0	5	15	32	0	0	0	0	3	3	5	0	0	15	0	2	0	0	0	16	0	255	5	220	0	0	26	0	3	7	0	0	6	11	0	0	0	2	39	415	0	2	5	1	0	0	30	6	1	6	33	0	0	40	4	7	1	0	0	0	1	5	0	59	0	4	23	100	0	0	6	5	3	0	9	86	35	0	0	0	0	7	10	29	0	0	2	0	25	9	335	0	9	5	0	8	1	8	0	1	7	2	0	3	27	19	0	0	0	4	12	4	2	3	31	59	12	15	8	19	5	28	21	0	3	0	36	2	3	16	1	23	0	0	188	1	0	0	2	0	0	60	5	0	0	37	0	0	0	0	13	0	27	0	1	0	21	1	0	0	1	24	1	76	0	0	0	0	0	8	0	18	280	7	1	14	0	0	0	2	12	20	7	1	0	0	0	7	5	21	0	49	0	0	4	5	1	0	15	3	0	0	0	0	0	0	0	19	6	31	1	0	59	2	23	0	0	14	3	0	0	34	14	0	0	0	6	0	0	14	8	22	23	12	0	0	0	0	2	34	0	0	25	0	0	0	11	95	4	0	0	0	0	4	2	5	1	0	29	0	186	0	0	2	43	0	2	27	3	11	3	0	0	0	0	0	6	38	2	0	0	0	0	0	0	7	2	24	0	1	3	0	0	0	0	5	6	7	1	0	0	0	12	0	0	0	0	0	0	0	0	0	0	31	0	46	0	5	0	0	10	3	0	0	0	0	0	0	0	0	0	4	0	2	10	8	3	0	0	0	0	0	0	0	0	0	0	0	0	0	26	8	14	2	41	1	8	0	9	4	0	1	3	7	3	0	24	8	0	0	7	0	0	0	9	12	5	4	1	2	3	6	9	8	735	0	152	5	58	0	8	0	0	3	0	14	8	0	5	7	1	9	0	2	1	0	1	1	25	36	1	8	6	0	4	0	21	0	25	0	31	8	0	1	4	0	5	0	19	0	0	0	9	0	56	1	5	3	0	0	0	6	0	0	0	0	182	53	11	0	3	91	1	10	0	28	3	11	6	310	33	2	1	0	281	27	4	13	0	0	0	14	6	2	0	0	0	27	0	0	4	41	0	0	0	27	0	0	0	0	0	0	0	0	0	1	0	0	1	0	0	5	0	1	1	65	1	0	0	0	0	0	0	9	12	5	4	0	6	9	0	8	10	1	4	0	0	0	2	1	0	3	13	14	1	4	4	15	1	5	0	1	11	0	3	10	1940	0	10	20	0	0	0	0	0	243	16	0	0	0	0	42	0	0	1	3	0	0	0	6	2	3	4	3	2	7	3	0	0	0	7	13	0	0	7	0	42	0	7	3	0	0	5	19	54	10	4	0	11	253	264	3	27	0	0	229	50	1	0	0	0	0	0	2	6	11	4	46	14	11	13	19	12	3	0	2	17	0	41	0	0	0	1	56	4	20	3	8	0	2	8	0	1	4	9	0	3	5	0	0	1	0	0	8	0	5	0	0	0	10	0	1645	15	0	0	0	0	0	38	3	0	45	15	7	3	4	0	25	0	0	3	28	0	0	0	0	0	0	0	0	0	1	0	18	0	0	0	1	3	0	1	3	2	69	0	0	0	24	4	6	23	1	18	63	4	13	3	0	12	18	48	18	14	48	0	9	4	28	0	0	58	102	0	5	5	0	0	2	0	8	12	16	0	0	0	3	3	2	0	0	0	0	0	0	0	41	32	0	0	1	14	5	5	0	0	2	20	0	0	19	11	0	56	2	0	2	5	0	5	13	4	0	12	0	0	1	0	1	4	6	20	0	0	0	1	6	1	2	0	0	0	2	13	10	0	0	1	8	20	62	0	0	6	0	0	0	0	0	0	7	0	0	0	0	0	197	2	0	3	3	6	0	1	1	0	1	3	0	0	10	14	56	1	0	0	13	3	1	6	11	80	0	0	0	0	0	0	0	0	0	61	0	0	0	8	3	220	22	6	5	0	0	1	0	0	3	0	0	13	9	4	90	12	1	20	0	0	0	12	0	11	18	16	0	0	0	0	1	0	0	0	6	1	0	3	55	26	6869	12	149	6	2	18	6	11	1	0	0	18	6	12	0	31	38	0	0	2	23	11	0	30	0	5	2	9	0	1	1	1	2	3	7	4	0	0	17	28	1	23	1	6	0	0	1	2	2	1	3	146	275	0	16	9	0	4	57	0	4	0	304	8	0	0	0	0	0	0	0	36	0	0	0	0	0	0	2	1	8	4	38	0	11	0	29	0	93	5	4	0	0	0	0	8	11	14	1	3	9	2	3	5	39	14	0	65	0	13	20	4	0	26	0	0	16	0	3	2	0	4	16	1	0	0	0	1	0	0	0	0	5	0	0	0	0	0	1	5	27	0	3	3	1	0	0	9	65	7	6	15	0	10	7	0	42	0	34	23	1	2	0	3	0	0	20	17	3	3	17	3	30	45	1	7	22	32	22	0	3	18	0	0	5	0	1	10	0	0	0	2	9	19	4	0	0	0	2	0	0	1	1	0	5	6	0	1	7	13	6	2	3	2	4	2	6	0	0	0	32	1	4	3	7	8	19	7	5	172	0	6	0	1	0	5	0	0	67	1	8	31	1	0	4	0	0	108	0	0	7	54	19	81	0	0	0	0	0	0	0	0	67	46	6	221	0	0	0	3	0	0	0	1	0	11	0	0	0	0	1	0	0	20	1	8	0	0	0	41	0	79	0	0	2	0	0	2	1	16	24	465	1	0	0	0	14	0	0	22	14	54	0	0	0	0	0	0	0	0	0	10	0	0	6	1	57	0	0	0	0	0	0	3	86	0	5	1	4	0	11	1	0	0	0	0	0	12	0	118	36	0	0	1	1	144	0	1	0	2	0	4	1	5	5	0	27	2	3	0	0	0	0	1	23	10	0	4	0	6	10	0	1	0	14	0	0	0	0	0	0	14	0	8	21	7	15	21	0	0	0	14	2	2	0	4	3	0	0	0	0	0	0	0	0	0	3	18	1	582	2	18	0	0	2	0	0	0	11	69	9	5	1	0	0	4	0	6	6	7	0	0	2	3	2	6	0	0	0	0	3	55	0	0	2	2	21	0	65	0	0	0	0	2	4	0	0	0	1	0	0	5	16	8	13	12	0	2	0	10	0	11	0	3	12	8	16	0	18	3	0	3	3	71	0	9	2	0	2	20	42	1	15	48	1	7	9	0	12	6	25	0	7	1	0	0	0	0	99	0	2	54	10	6	5	0	3	0	0	36	3	3	0	0	4	13	0	0	79	0	0	1	35	1	0	0	0	16	0	0	1	14	7	10	0	421	72	21	1	0	0	0	0	8	8	5	2	3	0	0	0	0	6	0	0	0	37	3	2	8	7	0	0	0	60	64	0	17	3	8	1	0	1	0	26	2	0	146	9	8	0	0	6	18	15	10	0	20	7	0	0	0	0	6	0	0	207	2	176	0	1	0	0	2	0	134	13	0	0	2	0	76	17	4	10	10	0	0	0	0	66	267	6	0	4	6	4	199	0	0	0	0	0	66	20	0	0	0	0	0	94	0	0	0	0	0	0	0	26	3	0	382	0	0	0	0	0	0	0	8	12	0	7	0	0	0	32	52	0	0	0	93	3	42	1	0	11	10	27	0	0	0	0	0	0	18	0	0	0	0	56	12	66	7	0	0	0	0	18	0	0	4	84	9	0	0	0	0	0	2	4	0	0	633	1	13	0	0	0	12	0	0	0	0	5	0	0	0	0	187	239	2	3	0	0	0	0	4	6	7	6	7	5	131	6	5	12	13	14	5	0	1	10	7	31	0	0	0	0	113	5	0	0	31	0	0	19	9	19	79	17	22	22	2	5	0	236	0	0	0	0	0	0	8	0	0	0	1	0	0	0	0	55	27	0	310	1	0	6	25	1	6	0	0	0	0	0	0	0	0	0	84	2	0	0	1	1	27	0	0	0	0	0	0	27	0	0	0	0	0	18	0	0	64	15	2	23	0	13	71	18	4	0	0	0	4	6	20	16	2	53	105	201	0	0	10	3	6	3	16	20	17	7	0	17	89	24	1	53	5	2	16	0	0	0	2	0	5	6	3	12	0	10	6	0	8	0	6	0	0	0	2	0	0	0	155	28	6	0	7	0	0	0	0	1	0	0	0	0	10	5	0	128	0	0	8	2	0	88	5	2	1	0	14	0	0	0	0	8	0	1	3	1	5	0	3	0	0	0	1	0	0	2	7	905	1	0	0	10	0	0	0	2	1	1	0	0	8	22	5	0	2	0	2	39	0	0	4	0	0	0	5	0	6	1	0	6	0	0	0	0	0	0	0	0	0	0	1	9	0	0	0	0	0	0	0	0	0	0	5	0	37	0	0	0	2	0	0	0	0	0	5	20	0	0	0	0	34	0	0	0	3	3	7	1	33	0	0	0	0	0	131	14	1	6	0	3	0	0	0	0	0	0	18	15	337	1	1	32	7	1	72	6	0	0	2	0	13	0	14	3	29	17	1	0	4	10	0	0	0	7	32	9	0	0	45	4	0	3	0	0	18	16	0	11	8	48	4	19	22	6	4	0	0	0	14	9	2	0	37	0	12	19	6	4	4	4	8	1	3	2	108	3	0	0	23	6	1	14	23	77	3	1	2	0	0	17	0	2	11	2	0	18	6	17	0	13	0	7	35	1	5	5	19	4	5	4	2	8	0	0	0	21	0	2	1	0	1	2	7	2	75	3	47	21	53	1	1	10	2	0	0	8	0	0	0	0	0	1	0	0	18	0	0	0	91	21	1	86	2	8	1	31	2	16	0	1	0	0	0	0	0	0	0	0	0	0	0	0	0	0	0	0	1	0	0	15	0	0	5	2	0	8	8	14	35	1	0	1	0	0	0	0	1	0	2	157	23	0	1	18	8	5	0	53	0	59	47	4	13	0	15	15	8	52	8	6	140	3	0	2	0	0	45	19	0	29	1	44	0	2	5	1	8	6	60	10	13	0	0	5	1	0	347	78	9	8	3	43	13	18	0	4	0	1	1	0	105	3	0	0	8	9	0	2	3	11	15	0	3	0	136	6	7	2	9	32	12	0	23	5	0	0	0	68	9	16	4	0	0	16	64	0	43	1	12	11	17	0	9	1	2	0	0	0	0	55	0	0	0	5	3	28	7	187	40	0	22	18	0	13	48	32	0	28	2	58	337	0	23	0	45	4	56	0	60	0	0	0	15	0	0	2	4	5	1	4	0	2	2	8	0	8	11	1	6	0	3	11	3	57	0	1	15	5	1	0	0	195	7	5	46	0	2	11	3	1	1	0	0	72	9	17	3	10	11	6	1	57	1	1	2	0	0	1	0	7	0	0	7	6	1	0	0	24	8	1	27	2	12	0	2	0	4	0	14	6	53	13	0	13	7	1	1	9	13	13	5	16	5	1	1	461	0	5	3	0	0	0	0	0	6	3	3	1	0	3	8	1	0	0	0	0	8	0	14	0	0	0	4	72	21	12	68	7	18	1	0	0	2	171	92	5	7	5	2	4	28	1	0	10	199	0	2	1	0	0	0	53	0	0	0	2	0	0	126	2	62	0	108	0	5	17	4	0	0	13	0	5	0	0	0	58	0	10	0	0	0	22	5	6	0	1	0	25	10	2	407	8	2	17	3	0	0	0	1	0	0	0	0	7	1	0	0	15	23	8	51	158	12	17	0	84	37	0	0	0	0	4	9	6	5	2	0	1	0	5	3	9	0	0	0	1	193	6	0	22	2	4	16	0	73	5	0	53	6	0	2	1	3	5	1	1	0	7	5	0	10	23	0	0	0	2	2	37	0	0	8	0	17	0	1	7	1	0	7	3	0	0	1	0	5	49	37	8	0	2	43	1	154	0	13	0	8	0	2	2	9	2	173	5	0	0	0	0	0	0	1	4	9	420	28	0	0	0	0	0	0	0	1	9	0	0	0	0	0	0	0	0	0	0	0	0	0	0	0	33	4	0	5	28	4	0	0	4	0	0	1	9	2	19	0	3	1	15	0	0	0	0	0	3	11	0	11	5	1	14	14	0	0	2	0	0	1	0	7	15	2	1	7	0	24	13	2	0	67	5	0	3	3	6	2	4	12	6	12	0	0	0	5	0	0	0	0	0	0	1	5	10	0	3	21	22	0	0	0	0	24	0	0	3	85	9	0	2	1	126	159	0	22	0	295	10	9	8	2	0	3	6	1	0	0	97	0	0	0	0	1	0	26	43	1	3	220	0	95	2	67	19	83	0	0	80	1	2	9	1	257	30	0	0	1	0	0	0	0	4	1	0	0	7	4	6	14	0	64	0	0	0	0	37	4	2	8	0	1	1	0	22	8	0	0	0	6	0	34	0	0	0	4	9	3	9	0	5	32	87	1	0	0	0	165	4	2	23	88	6	1	2	0	7	0	2	11	36	21	5	7	19	8	12	0	0	0	6	0	9	0	82	4	6	0	7	4	1	0	1	0	0	0	0	5	0	0	86	3	0	3	7	6	8	4	28	22	0	6	25	1	8	0	144	0	0	0	1	3	0	3	50	2	1	0	1	0	3	1	5	0	6	35	0	6	11	1	1	8	11	9	24	26	3	0	3	26	0	3	3	17	0	1	0	0	9	42	43	0	1	0	8	0	0	13	0	0	5	1	0	9	2	4	0	0	0	39	0	2	28	73	37	0	0	0	0	0	0	9	0	3	9	70	0	15	49	3	2	10	1	0	7	0	1	0	3	36	18	0	23	4	0	0	55	56	4	4	4	4	16	39	6	4	0	0	0	0	0	85	25	1	8	42	17	175	0	15	291	2	8	25	34	5	12	0	39	19	0	0	0	0	10	1	61	8	3	0	5	5	1	0	0	1	10	484	0	180	0	0	0	17	102	3	60	0	0	0	0	1	0	0	0	0	0	0	0	0	0	0	1	7	0	0	25	0	0	12	5	10	0	43	55	2	8	0	0	0	0	0	0	0	0	1	12	0	2	3	15	18	2	8	9	87	25	0	1	0	0	8	12	7	20	4	2	16	1	7	0	57	1	167	0	0	0	0	0	12	0	0	1	7	0	12	9	34	0	0	3	2	3	0	15	31	28	482	0	3	7	13	25	2	10	0	22	20	0	10	0	105	22	0	5	2	0	0	10	0	8	29	3	48	5	0	2	0	0	23	0	0	0	0	0	0	0	0	0	1	0	0	17	0	23	2	0	0	10	6	11	6	2	1	4	0	1	4	12	2	0	0	1	0	13	2	0	0	0	0	24	0	0	0	0	4	5	31	0	3	1	1	0	0	2	1	31	0	0	0	0	0	769	0	0	213	4	0	10	5	4	565	5	10	2	0	0	0	0	0	4	5	6	0	2	4	10	6	1	0	3	0	0	37	0	63	3	0	0	17	0	0	0	0	71	0	2	26	2	0	0	48	0	14	0	0	32	12	11	11	79	4	0	0	0	0	0	0	0	2	2	46	1	3	5	0	0	0	0	0	0	23	0	1	0	2	9	0	1	13	0	58	3	80	0	0	0	0	0	0	0	0	0	0	0	13	1	1	0	10	0	3	0	0	0	0	0	2	0	0	0	0	3	0	0	0	0	0	0	9	5	12	0	0	124	0	9	1	17	35	12	0	4	2	9	85	6	4	0	16	43	4	20	2	6	2	17	9	6	17	150	3	0	2	188	0	47	10	2	5	5	0	0	0	0	0	0	0	0	2	0	12	0	0	15	0	0	0	4	0	11	0	18	2	4	2	2	0	0	0	0	11	0	42	1	0	1	3	145	10	0	13	214	4	30	4	2	1	14	6	0	0	29	0	84	9	2	28	0	27	4	8	7	0	0	1	0	0	25	1	5	0	0	3	0	2	1	0	2	17	1	0	25	20	20	2	19	32	57	0	15	6	2	30	31	2	0	0	4	1	9	28	0	26	36	1	1	12	0	0	8	1	4	14	6	14	31	11	8	0	0	0	0	7	1	0	4	15	3	15	2	5	3	0	6	0	1	9	5	17	4	0	5	0	10	0	2	8	2	37	342	4	0	0	6	18	0	0	56	12	0	0	11	0	3	0	0	0	36	19	10	1	4	1	22	43	0	3	3	1	72	3	7	0	28	10	3	0	0	2	0	0	0	0	0	9	1	0	0	146	0	0	0	0	12	0	11	5	0	17	0	0	0	0	0	21	0	0	4	0	0	0	27	0	0	6	0	0	0	0	0	0	0	1	0	2	1	0	0	1	11	2	5	4	11	0	11	17	0	18	9	0	0	0	0	0	0	0	0	0	0	30	9	19	0	1	1648	5	3	14	33	9	9	4	0	0	14	8	0	49	8	0	10	0	6	0	0	1	5	2	6	5	1	0	22	1	0	14	15	1	0	16	24	0	2	4	0	5	0	15	127	3	5	1	0	11	1	7	0	0	3	2	40	4	1	0	0	0	34	0	69	0	8	0	18	0	8	0	2	10	34	0	27	8	15	32	1	1	0	1	0	0	0	6	0	16	1	6	2	2	7	24	2	4	0	0	0	0	7	0	6	15	14	9	0	1	3	149	9	7	9	2	0	0	0	0	0	0	0	0	2	2	0	18	2	6	0	0	0	0	1	0	85	14	67	22	16	36	4	46	121	34	91	154	50	94	4	10	106	12	29	44	21	68	32	38	42	97	38	0	48	359	9	13	1	0	0	44	50	451	61	29	131	162	29	61	60	0	0	18	53	59	8	43	60	0	1	0	73	15	1	0	7	0	0	0	0	0	0	0	0	1	8	12	10	0	226	6	0	21	9	86	0	0	24	0	1	19	7	23	0	0	8	302	0	2	76	69	7	1	4	8	26	4	198	1666	29	15	1	0	0	31	0	0	0	9	1	5	49	14	0	0	0	13	0	7	1	9	10	10	0	5	0	0	22	4	3	5	3	0	0	10	12	6	6	0	1	16	30	4	1	13	0	1266	29	0	0	0	3	0	5	5	2	0	0	0	0	0	15	99	19	0	6	1745	19	3	0	0	0	29	38	1	1	0	2	0	78	20	95	1	1	26	12	0	1	0	0	4	5	6	12	14	14	0	0	0	0	0	1	7	4	4	44	9	35	3	12	2	14	0	2	1	2	16	24	0	32	0	2	11	41	50	41	104	7	19	27	121	15	21	25	56	28	0	0	8	15	8	1	9	8	2	3	4	10	11	0	139	1	0	1	0	0	3	61	2	0	13	1	17	10	0	8	2	0	2	0	0	6	8	1	14	4	0	11	12	34	0	11	0	0	0	0	0	0	0	0	0	0	0	0	3	0	0	0	0	0	0	0	2	0	0	5	10	1222	29	74	0	0	0	3	31	0	77	196	51	0	33	0	7	12	7	0	4	5	0	3	4	6	0	1	11	0	0	0	44	0	0	0	0	99	17	0	1	29	0	0	2	3	2	4	0	5	2	0	3	7	0	0	0	4	4	0	0	0	0	0	45	14	1	25	0	25	4	1	0	0	0	0	0	0	0	26	47	51	0	143	0	18	45	1	1	41	1	161	36	0	17	11	160	19	0	30	1	11	15	25	14	0	3	2	0	162	0	0	36	38	0	86	0	0	2	4	0	0	9	9	0	0	0	0	0	4	1	1	16	0	2	10	0	0	6	10	24	22	8	0	0	0	0	50	0	18	26	98	21	1	3	0	0	3	0	2	31	27	11	0	6	0	0	1	68	5	13	3	7	46	28	43	0	18	2	6	1	1	0	0	13	11	0	9	1	18	2	0	10	0	0	0	51	17	87	0	0	0	0	0	0	0	3	13	73	5	93	6	6	1	6	103	13	0	110	0	11	0	2	0	88	13	0	22	0	5	8	466	38	17	0	2	12	116	197	1	0	0	96	145	16	0	2	0	0	23	0	0	8	1	0	30	5	22	12	6	1	37	86	2	0	0	0	10	1115	23	0	61	28	0	0	12	0	14	27	0	0	12	7	4	882	13	0	5	4	5	0	0	1	33	424	3	1	8	21	1	97	1	33	8	2	2	15	17	4	87	3	2	5	6	0	1	15	0	2	6	13	7	3	0	0	2	19	6	8	27	463	75	2	404	20	41	2	100	33	16	0	23	1	54	9	0	0	8	12	42	9	18	0	35	13	13	0	16	0	55	183	13	243	4	202	56	0	5	0	267	25	84	35	9	0	17	0	17	0	0	1	23	18	0	18	6	520	0	9	0	2	0	0	14	722	0	10	6	8	0	86	4	0	0	0	3	0	0	0	0	0	19	0	0	0	0	0	0	0	51	0	0	60	0	0	0	0	0	3	6	94	0	0	0	0	0	0	0	0	0	2	0	0	0	0	0	11	40	59	1	0	15	3	0	1	1	17	22	0	0	1	0	130	0	0	1000	4	5	0	0	0	0	0	424	24	0	0	5	16	5	1	0	171	0	0	0	0	0	0	0	0	0	0	0	0	0	28	0	0	0	161	6	0	5	71	22	0	0	0	12	25	3	0	0	8	93	85	2	0	0	0	0	0	0	0	0	0	23	0	6	15	0	1	0	0	0	0	0	0	0	0	1	0	0	0	0	0	0	6	1	12	0	27	195	2	0	0	0	0	0	0	0	0	0	0	0	0	0	0	0	0	2	26	6	15	0	13	2	52	322	0	0	1	0	0	15	0	35	0	0	30	1	0	0	0	62	0	0	0	5	1	0	0	0	0	1	0	0	0	6	0	40	0	0	82	207	131	32	2	14	0	7	172	5	1	0	1	164	6	1	0	5	6	1	0	0	0	0	339	3	0	0	0	0	7	26	13	25	9	0	3	2	1	0	0	0	3	0	2	8	2	0	1	23	0	0	0	7	0	0	0	0	1	5	0	10	151	1	50	0	2	279	1	0	0	0	122	18	1	0	21	8	0	13	0	1	1	36	3	1	10	145	0	218	50	0	0	0	4	0	362	4	0	2	16	0	6	8	38	2	4	67	0	11	0	0	3	1	0	24	1	77	6	0	4	4	0	308	3	0	2	1	0	1	40	3	9	16	2	249	45	50	0	62	2	2	0	2	1	111	0	1	0	0	0	45	0	5	51	4	14	0	0	0	0	2	0	0	52	0	0	0	10	1	0	2	46	24	2	0	16	14	19	0	103	0	0	55	0	0	0	0	0	0	16	3	0	3	0	8	5	24	0	3	0	0	0	2	5	0	0	0	48	2	0	55	0	22	7	0	76	0	348	0	1	1	5	101	1	5	0	0	0	67	0	0	5	14	2	64	0	0	0	0	0	9	1	30	27	0	0	15	0	0	2	3	0	0	0	1	0	65	15	2	0	8	0	1	5	1	0	0	2	48	23	0	5	6	16	0	233	2	13	0	0	0	0	0	1	0	0	1	0	0	1	0	0	0	0	0	1	2	0	0	1	0	0	1	0	0	2	0	1	0	0	0	15	12	0	0	0	2	0	0	0	2	0	2	0	0	0	0	0	1	0	2	29	0	0	2	29	0	1	0	5247	1	1835	0	0	0	889	590	0	1	3	3	0	0	0	1	73	0	2	0	0	11	1637	0	127	1	2927	1	36	1	26	18	0	12	0	0	14	0	25	0	3	0	12	0	21	0	1	0	25	41	319	11	11	23	2	15	13	0	0	40	0	0	0	2	0	0	0	0	0	7	30	0	31	1	0	51	2	103	0	0	10	4	47	14	2	0	3	0	0	0	0	16	0	2	13	0	0	0	1	12	55	12	3	23	0	1	5	58	422	0	274	15	0	571	0	13	35	0	14	0	0	0	57	47	0	0	0	33	83	58	0	0	0	0	0	0	0	5	0	1	0	0	0	0	0	0	0	3	0	0	0	0	0	0	0	0	0	4	0	0	0	9	0	0	0	19	0	0	0	0	0	0	0	0	0	0	0	0	0	0	1434	0	0	0	0	0	0	0	0	0	23	0	19	0	2	17	78	0	0	0	0	3	0	0	119	0	0	0	0	0	0	0	0	0	0	0	0	0	0	0	0	0	0	0	0	0	1	0	0	0	0	109	1	0	0	0	0	0	0	0	0	0	0	0	0	0	65	0	0	0	0	0	0	0	0	0	0	0	0	0	0	0	1	0	0	0	0	0	0	0	0	0	0	59	0	0	0	0	0	0	52	0	3	0	0	35	0	0	5	0	117	0	0	0	0	0	1	0	2	0	0	0	0	0	2	0	0	0	1	0	14	0	0	2	0	0	0	6	1	0	0	0	0	0	0	6	0	0	1	0	1	1	0	4	0	0	0	0	0	5	14	0	2	3	0	0	0	8	0	0	0	0	17	0	0	0	2	0	0	1	0	0	2	0	0	0	0	0	0	0	0	0	1	0	0	0	0	0	0	0	0	0	0	0	1	0	4	0	0	0	0	1	0	0	0	0	0	0	0	0	0	0	0	0	0	0	0	2	3	0	0	0	0	1	0	0	0	0	12	12	0	0	1	2	33	24	34	27	15	5	137	10	45	15	11	7	0	57	8	0	4	0	24	2	0	42	26	73	0	0	3	43	25	13	11	0	0	7	2	0	45	1	156	25	374	88	4	2	0	24	7	1	15	60	23	2	0	4	0	0	0	0	0	0	0	0	0	0	0	0	68	0	0	0	2	2	0	0	14	0	0	1	0	0	17	0	0	0	0	0	0	0	0	0	0	0	0	0	0	0	0	0	0	23	0	8	0	0	0	0	0	0	0	0	0	0	0	0	0	1	0	0	0	0	0	0	0	0	0	0	0	0	0	0	0	0	0	0	0	0	0	0	0	0	0	0	0	0	0	0	0	0	4	0	0	0	0	0	0	0	0	1	0	0	0	0	0	0	0	0	0	0	0	0	12	2	28	0	0	1	30	0	0	14	2	12	9	51	0	32	1	61	11	6	5	1	0	34	19	54	21	0	3	8	18	5	2	12	0	5	2	0	765	0	0	0	307	0	0	1	41	18	1	0	0	0	3	19	12	0	0	0	0	0	0	0	0	0	1	0	0	0	0	0	3	67	422	14	155	17	16	0	26	73	39	156	16	42	0	11	0	3	1	69	14	17	78	0	9	10	81	20	742	7	4	20	5	10	7	2	0	71	2	0	1	31	1	5	0	0	0	254	102	2	10	1	4	34	0	2	17	0	14	7	10	4	1	54	0	3	43	145	5	1	27	0	2	12	57	518	37	0	0	0	2	15	1	0	102	0	0	0	0	49	0	0	0	0	8	0	157	105	0	0	15	0	0	0	0	83	5	0	22	9	39	0	10	0	37	1	49	29	0	3	0	137	159	12	18	0	23	1	77	44	5	0	0	56	0	7	2	24	0	11	1	16	181	50	9	29	12	295	29	0	0	0	0	0	0	0	0	0	0	0	0	0	0	0	0	5	2	0	4	17	42	0	15	0	12	36	0	23	0	8	29	0	0	2	1	8	1	0	9	27	9	18	90	40	25	48	114	15	24	0	10	0	1	13	0	5	0	0	0	0	0	8	5	20	0	4	0	0	21	20	0	8	0	0	2	27	7	0	2	1	28	0	10	20	0	18	5	12	0	0	0	0	5	32	18	11	6	0	5	0	0	0	0	0	0	0	0	0	0	0	0	0	0	0	0	0	0	2	0	0	3	0	0	0	43	1	54	1	5	1	15	0	0	0	0	0	0	0	0	0	0	0	0	0	0	0	0	0	0	0	0	0	0	0	0	0	0	0	0	24	22	0	29	30	0	0	8	5	111	0	0	0	0	10	1	45	2	0	245	0	20	0	11	3	0	0	0	3	0	4	0	0	0	4	0	74	12	0	4	0	0	0	0	7	0	184	0	25	25	10	1	0	0	0	0	0	0	9	160	78	34	26	0	0	0	2	0	29	10	22	3	28	129	28	61	1	11	7	11	6	3	0	0	0	0	1	1	1	2	0	0	2	0	1	31	13	92	82	71	0	0	26	6	10	22	0	3	5	0	1	0	0	0	0	0	0	1	0	0	35	1	11	7	7	10	4	586	45	30	0	2	91	11	102	2	0	0	0	34	8	72	5	0	19	1	0	84	0	0	0	0	0	0	9	48	2	11	0	0	0	0	0	1	0	0	6	3	1	2	7	0	40	5	11	5	4	10	57	0	0	8	6	17	0	73	99	12	186	0	0	17	0	5	11	25	0	26	13	20	8	11	1	0	0	0	0	1	0	0	0	0	0	0	0	2	6	0	3	14	3	36	0	18	8	0	0	0	51	0	0	1	6	36	44	9	0	0	0	0	0	0	5	8	25	6	0	0	0	0	0	0	0	0	12	0	0	0	19	0	0	1	0	1	0	3	4	4	74	5	496	19	7	10	15	14	0	5	0	64	60	0	0	0	11	0	6	37	69	0	1	0	0	0	0	19	365	128	647	141	112	150	15	5	1	0	0	0	0	24	25	4	7	0	0	0	0	0	0	0	0	0	0	11	218	2	0	19	10	14	0	0	0	2	26	0	0	1	22	0	0	0	0	15	37	75	1	0	0	234	30	31	13	8	82	234	12	0	11	2	33	0	60	1	0	0	8	12	0	0	0	0	212	12	0	0	1	0	6	0	215	0	0	0	0	2	0	25	0	0	28	0	0	1	29	8	48	2	9	0	0	0	37	9	0	9	0	0	15	5	0	8	16	13	2	1	2	0	0	8	29	0	9	0	0	0	1	0	0	13	0	0	0	31	0	0	0	0	0	0	0	0	0	1	1	0	16	0	0	0	0	0	0	0	0	0	0	0	5	0	3	12	0	0	0	0	0	0	10	0	0	0	0	1	413	0	0	8	39	212	16	18	59	3	5	11	1	1	0	0	0	0	1	0	2	0	68	0	13	2	1	0	0	0	1	0	0	0	0	4	0	0	0	0	0	0	0	0	38	25	4	94	57	0	0	0	0	0	60	0	0	0	0	12	74	0	141	152	0	0	55	0	9	11	10	3	16	0	0	5	0	1	0	0	0	1	1	3	0	0	0	0	0	0	0	104	1	8	2	0	0	0	0	1	0	0	0	0	9	0	0	0	11	0	0	10	0	0	0	0	40	0	0	0	0	14	0	0	0	0	0	0	1	0	0	0	28	0	10	0	0	0	0	0	0	10	35	2	9	1	0	0	0	0	0	0	0	0	0	0	26	5	26	1	0	0	0	34	34	1	35	7	247	353	194	317	121	53	0	35	70	0	0	0	0	0	0	0	0	0	0	0	0	0	0	0	0	0	0	0	0	0	0	0	0	0	0	0	0	0	0	0	0	2	1	0	0	17	12	4	37	29	23	25	0	0	0	0	1	0	0	1	1	0	0	0	6	4	0	0	0	0	0	1	0	0	0	0	0	0	0	8	0	0	17	0	3	0	0	1	0	0	831	8	21	0	0	1	0	1	1	1	0	0	0	0	0	3	0	27	32	0	0	0	0	0	0	0	0	1	0	0	0	0	0	0	0	0	0	0	0	0	0	0	0	0	17	0	0	0	0	0	0	0	1	0	1	33	0	0	0	0	0	0	0	0	0	0	0	1	3	0	11	0	0	0	0	0	1	0	0	0	0	0	0	0	0	0	0	0	0	0	50	12	4	0	7	190	266	0	0	13	0	1	66	0	2	4	2	0	18	7	26	11	7	0	0	0	0	24	89	22	2	0	0	0	22	8	0	0	4	0	0	0	0	0	0	1	154	0	6	0	6	22	2	0	2	0	1	0	0	0	0	0	1	0	0	1	0	0	0	0	0	0	0	0	0	0	0	0	0	27	20	205	85	2	3	0	0	0	0	0	0	0	0	0	0	0	15	0	0	3	74	15	103	30	14	8	0	0	7	1	0	3	0	3	6	0	17	25	73	11	43	1	13	0	0	139	10	21	4	0	3	26	0	0	0	0	0	0	3	0	139	0	0	0	0	0	0	0	1	288	1	18	21	12	0	4	12	13	23	2	2	1	0	0	10	6	0	0	0	0	404	9	18	11	8	0	14	4	11	84	0	0	0	0	0	0	0	0	0	0	0	0	0	0	0	0	1	1	0	9	16	60	0	0	0	5	126	0	0	0	1	0	0	0	0	0	0	7	0	1	0	0	1	0	0	0	0	0	0	1	17	0	7	2	37	13	1	5	0	0	0	0	0	0	0	0	0	0	0	0	0	1	0	20	241	2	0	1	0	6	0	0	0	2	23	0	11	0	0	0	17	8	0	4	33	0	1	28	0	0	4	6	13	0	0	1	0	0	0	1	9	18	5	29	4	2	0	0	29	45	12	1	3	0	13	25	6	6	4	0	7	0	23	63	13	9	8	24	0	119	14	5	339	0	16	65	18	1	48	5	70	0	30	31	10	0	5	11	80	6	0	0	1	3	1	9	5	7	0	6	17	4	19	0	0	0	6	6	0	0	0	3	15	10	30	12	3	0	8	4	4	0	5	2	2	3	0	0	0	5	17	6	5	0	7	0	0	0	0	8	0	0	6	35	3	58	2	1	3	7	0	4	0	1	3	0	0	5	121	1	2	2	0	0	0	6	1	2	588	0	7	63	0	76	0	0	0	0	0	0	0	5	12	5	0	0	9	1	0	0	2	0	7	0	9	24	2	107	6	8	0	9	25	5	1	31	1	0	0	4	5	0	0	4	7	3	0	17	88	12	6	41	0	0	2	0	1	0	7	2	0	0	16	0	36	0	14	2	16	0	20	7	12	2	6	0	9	0	13	15	643	6	0	23	0	15	18	28	1	38	10	6	17	0	0	0	0	5	1	0	56	0	0	5	2	2	11	8	0	0	3	24	0	0	0	2	0	4	3	1	0	0	83	1	0	7	4	4	0	0	13	21	6	3	0	0	0	0	0	9	10	1	0	0	5	5	0	49	8	1	36	0	0	0	0	0	0	3	0	0	0	6	1	42	0	0	3	3	0	0	68	26	12	229	221	14	0	0	0	1	0	0	0	0	0	0	0	0	0	21	0	1	0	0	0	0	0	0	0	0	0	0	0	0	29	2	0	0	0	0	0	0	0	0	0	0	0	0	0	1	0	0	0	0	0	0	0	0	0	0	0	0	0	0	0	0	9	1	0	0	0	0	0	0	0	0	0	2	0	0	2	0	1	5	1	0	0	0	0	0	0	0	0	0	0	18	74	0	0	0	20	6	2	1	0	6	7	0	1	2	0	0	0	0	0	0	0	0	2	0	0	0	0	0	0	0	0	0	0	0	6	0	0	0	0	0	0	0	1	6	0	0	8	0	0	6	4	0	12	0	0	0	1	8	0	0	0	0	9	2	1	0	0	0	0	0	0	0	1	0	0	0	16	0	0	0	4	57	0	62	0	0	25	0	0	0	6	1	11	0	0	0	0	0	0	0	8	0	0	0	0	0	27	1	2	0	0	0	0	0	0	0	0	12	0	162	1	35	101	14	0	0	0	0	0	1	0	0	0	104	9	78	0	0	0	48	1	0	66	54	126	8	6	0	67	244	1	0	113	8	1	19	0	0	0	0	4	59	9	3	0	0	0	0	0	0	0	0	0	0	0	127	0	0	23	8	52	0	0	7	153	7	1	13	14	1	0	0	0	3	0	0	0	3	0	0	0	1	0	0	0	4	0	0	0	0	0	0	18	0	0	1	1	0	0	0	0	0	1	0	0	0	0	0	1	0	0	0	0	0	0	0	0	0	7	0	39	17	0	0	0	0	0	0	0	3	0	0	0	0	2	0	0	0	0	0	0	1	0	0	12	1	0	0	0	0	0	38	0	10	0	0	0	0	0	0	0	0	1	0	0	0	2	0	1	1	0	0	0	0	0	0	72	7	67	65	19	18	0	0	0	17	62	0	0	0	1	0	0	3	0	0	0	0	0	0	0	0	3	0	34	0	4	0	0	0	0	0	0	0	0	0	3	7	5	0	0	0	0	0	0	0	0	0	0	0	26	23	0	0	0	0	0	29	116	0	1	0	1	7	0	0	0	0	0	5	31	16	0	0	0	0	0	0	0	0	2	0	0	8	0	0	0	8	0	0	0	0	0	0	0	0	0	0	0	0	0	1	0	0	5	4	0	0	0	10	11	8	0	0	2	0	0	3	0	0	0	0	2	10	0	26	3	0	0	2	0	64	1	0	0	0	0	0	0	0	0	1	0	0	0	0	0	0	0	0	0	0	0	0	0	0	59	0	0	0	0	0	0	0	0	0	0	0	0	0	0	0	0	0	0	0	0	0	0	1	0	0	0	0	0	0	0	0	3	43	0	1	0	0	0	1	0	0	0	0	4	102	0	0	0	0	0	320	0	2	0	0	0	0	0	0	0	0	1	0	0	4	0	0	1	0	1	7	3	0	46	52	3	2	0	0	0	0	13	1	0	0	0	0	0	0	0	0	0	0	0	0	1	28	0	0	0	0	0	0	0	0	1	0	0	0	31	0	1	0	15	0	0	0	0	0	0	0	0	0	0	1	0	0	0	0	0	0	0	0	0	0	0	0	0	0	70	4	0	0	0	0	0	0	2	0	0	0	30	5	0	0	0	0	0	3	0	0	8	0	0	0	0	0	0	0	0	1	0	2	0	0	0	0	0	0	0	0	0	0	0	0	0	0	0	10	0	52	0	5	20	0	0	0	0	0	2	2	3	14	10	6	0	0	0	0	0	0	0	0	0	0	0	0	0	0	0	0	111	0	0	0	0	0	0	0	0	0	0	57	20	0	45	561	11	0	0	0	0	0	0	0	0	0	0	0	0	0	0	0	0	0	0	0	0	0	2	0	0	0	0	0	0	0	0	0	1	0	0	0	0	0	0	0	0	0	0	0	0	0	0	2	0	0	1	0	0	0	0	10	0	4	0	0	0	2	0	0	0	0	0	0	0	0	0	35	0	0	0	0	1	0	0	0	0	0	0	0	0	0	4	0	0	0	0	227	0	2	0	0	0	0	0	0	0	44	100	0	0	0	0	0	0	0	0	1	0	0	0	0	0	0	0	0	0	0	0	5	0	0	0	0	0	2	17	0	0	0	0	0	0	0	0	0	0	0	0	0	7	0	3	0	0	32	0	137	23	126	0	0	0	0	0	1	0	0	8	0	0	13	0	0	0	2	0	0	0	0	0	0	0	0	0	0	0	0	0	0	0	1	0	0	0	0	0	0	0	0	0	0	0	0	0	0	1	0	0	0	0	0	0	0	0	0	0	0	0	0	0	0	0	0	0	0	0	2	0	1	0	0	0	0	0	0	0	1	0	0	0	0	0	0	0	0	0	0	0	0	0	0	0	0	0	0	1	0	0	0	0	0	0	0	14	0	0	0	0	0	1	0	0	0	0	0	0	0	0	0	0	0	0	0	0	0	0	0	0	0	0	0	0	0	0	0	0	0	0	0	0	0	0	0	0	93	15	5	0	0	0	0	0	0	0	0	0	0	0	0	0	0	0	1	0	0	0	0	0	0	0	0	2	0	0	0	0	0	0	0	0	0	0	0	0	0	0	0	0	0	0	0	0	0	1	0	0	0	0	0	0	0	5	0	0	0	0	0	0	0	0	0	0	0	0	0	0	0	0	0	0	0	0	0	0	0	0	0	0	0	0	0	0	1	0	0	0	0	0	0	0	0	0	0	0	0	0	0	0	0	0	0	0	0	0	0	0	0	0	0	0	1	0	0	0	0	0	0	0	0	0	0	0	0	0	0	0	0	0	1	0	0	0	0	0	0	2	0	1	0	0	8	0	1	0	0	0	0	0	0	0	0	0	0	0	0	0	0	0	0	0	3	0	25	0	0	0	0	0	0	2	0	22	0	0	0	0	0	0	0	0	0	0	0	0	2	4	0	0	0	0	0	0	22	0	32	0	0	0	0	3	0	0	0	0	0	54	3	0	0	0	0	0	0	0	0	0	0	0	0	0	0	0	0	0	0	0	0	0	0	0	1	0	1	0	0	0	0	0	0	10	18	0	0	0	0	0	0	0	0	0	0	2	5	1	0	0	0	131	0	0	2	0	9	68	1	3	0	0	20	2	0	2	1	0	0	0	0	0	0	0	0	0	0	0	0	0	0	0	0	0	0	0	0	0	1	0	0	0	0	0	0	0	0	0	0	0	2	0	5	0	0	0	0	0	0	0	0	0	0	0	0	0	0	0	1	0	0	0	0	0	0	0	0	0	0	0	29	0	0	0	0	0	0	0	0	0	0	0	0	0	0	0	0	0	0	0	0	0	0	0	0	0	0	0	0	0	0	0	0	0	0	0	0	8	1	0	0	0	9	1	0	5	1	0	0	0	0	0	0	0	0	0	0	0	6	0	0	0	0	0	0	1	0	0	0	0	1	0	0	11	50	0	0	1	0	0	35	0	0	0	0	0	0	2	0	0	0	0	11	0	0	5	8	0	0	0	0	0	0	0	0	2	0	0	0	0	2	1	0	0	0	0	0	0	1	0	0	1	37	127	21	0	0	22	0	0	66	11	0	0	5	99	0	0	0	0	0	0	13	0	0	0	0	34	1	0	35	0	0	0	0	8	7	0	4	569	0	0	0	0	12	29	0	0	0	0	0	3	6	0	0	125	3	2	62	0	0	0	0	0	0	0	0	0	0	0	0	0	119	0	0	0	0	4	0	0	1	2	1	0	0	0	0	1	0	0	0	0	0	0	1	0	0	0	0	0	0	0	0	0	0	0	0	0	3	0	0	20	6	3	3	1	3	6	14	3	0	0	0	0	1	3	0	0	0	0	0	0	0	0	0	4	0	0	0	0	19	0	0	0	0	0	0	0	0	0	0	0	0	148	23	0	15	12	2	17	10	0	0	0	0	0	0	0	0	0	0	2	0	0	0	0	0	0	1	0	0	0	8	3	0	4	0	27	0	0	0	0	0	0	0	0	0	0	0	0	9	1	0	0	0	0	0	0	0	0	0	0	0	0	0	0	0	0	0	0	56	0	0	0	0	0	0	0	0	0	0	0	0	0	0	0	0	0	1	0	0	0	0	0	0	0	0	0	0	0	0	0	0	0	0	0	0	0	0	0	0	0	0	0	0	0	12	0	0	29	0	0	0	0	0	0	0	0	1	0	0	0	0	0	1	0	0	0	0	8	2	0	0	0	0	0	0	0	0	0	0	0	0	0	0	1	0	0	0	0	0	0	0	0	0	2	0	0	0	0	0	0	0	0	0	0	0	0	0	0	0	0	0	2	2	27	1	0	0	0	0	0	0	0	0	0	0	0	0	0	0	0	0	0	0	0	0	0	0	0	0	0	0	0	0	0	0	0	0	2	0	0	0	0	0	0	1	0	0	0	0	0	0	0	0	0	0	0	0	0	0	0	0	0	0	0	0	0	0	0	0	0	0	0	150	163	0	0	0	0	0	0	0	0	0	0	0	0	0	0	0	0	0	0	0	0	0	0	0	0	0	0	2	2	0	0	164	0	0	1	0	0	1	0	0	0	0	0	0	0	0	0	0	0	0	0	0	0	0	0	0	0	0	0	0	0	0	0	0	0	0	0	0	0	0	0	2	0	0	0	0	2	0	0	0	0	0	0	0	0	0	0	0	0	0	0	0	0	0	0	1	1	1	0	0	0	0	0	0	0	0	0	0	0	0	0	0	0	0	0	0	0	0	0	0	0	0	0	0	0	0	0	0	0	0	0	0	0	0	0	0	0	0	0	5	0	0	0	0	0	0	0	0	0	0	0	0	0	0	0	0	0	0	0	2	0	0	0	2	0	0	0	0	0	0	0	0	0	0	0	0	0	0	1	0	0	0	0	0	0	0	0	0	0	0	0	0	0	0	0	0	0	0	0	0	0	0	0	0	0	0	0	5	0	0	0	2	0	0	1	0	0	0	0	0	0	0	0	0	0	1404	85	0	0	0	0	0	0	0	0	0	0	0	0	0	0	0	0	1	0	0	0	0	0	0	0	0	0	0	0	0	0	0	0	0	0	0	0	0	0	0	0	0	0	0	0	0	0	0	0	0	0	0	0	0	1	0	1	1	0	0	0	0	0	0	0	0	0	0	0	7	0	7	0	34	180	2	1	2	1	10	3	0	37	0	90	45	0	20	118	1	69	0	0	2	0	0	0	0	9	15	0	5	0	0	113	0	1	0	0	0	0	0	0	0	0	0	0	0	0	0	0	0	0	0	0	0	0	0	0	0	0	3	0	1	0	0	1	0	0	0	0	1	0	0	0	13	30	5	0	0	0	1	0	0	0	0	0	1	0	0	0	0	0	0	0	0	0	0	0	0	3	0	0	0	0	0	0	1	0	0	0	0	0	0	0	0	0	0	0	0	0	0	0	0	0	0	0	0	0	0	2	0	0	0	0	0	0	14	0	0	0	0	0	1	0	0	0	0	0	0	0	2	0	0	0	0	0	0	0	0	0	0	0	0	0	0	0	0	0	0	3	1	0	0	0	0	0	0	0	0	0	0	0	0	0	3	0	0	0	0	0	0	0	0	1	0	0	1	0	0	0	0	0	8	1	0	132	0	0	0	0	0	0	0	0	0	0	0	0	0	0	0	0	0	0	0	0	0	0	0	0	0	0	0	11	0	0	0	0	0	0	0	0	0	0	0	0	0	0	0	0	0	0	0	0	0	0	0	1	0	0	0	0	20	0	0	0	0	0	0	0	0	0	0	0	0	0	0	0	0	0	0	0	0	0	0	0	1	0	1	0	1	0	0	0	0	0	0	0	0	0	0	0	0	0	0	0	0	0	0	0	0	0	0	0	0	18	24	2	0	0	3	1	0	0	0	0	0	0	0	0	0	0	0	0	0	0	0	0	2	0	0	0	0	0	0	6	1	3	0	0	48	0	31	79	0	0	0	0	0	0	0	0	0	0	0	0	0	0	0	0	0	5443	57	2	0	0	0	0	0	0	0	0	0	0	0	0	0	0	0	0	0	0	0	0	0	0	0	0	0	0	0	0	0	0	0	0	0	0	0	0	0	0	0	0	0	0	0	0	0	0	0	0	0	0	0	34	69	35	1	9	0	0	0	0	1	0	0	0	0	0	0	0	0	0	47	18	0	15	3	29	0	0	0	18	0	5	0	0	8	83	0	39	0	0	0	0	1	10	0	0	0	12	14	3	0	2	22	17	4	27	2	0	22	16	0	0	4	31	20	0	7	0	147	11	202	2	0	278	257	0	0	0	0	2	8	0	36	38	1	13	0	4	3	10	6	10	0	3	0	0	0	0	9	1	0	112	0	291	3	0	206	32	2	0	20	4	2	14	6	70	62	0	0	0	0	0	0	0	0	0	0	0	0	5	10	6	0	0	8	4	0	168	9	0	10	48	329	32	30	0	0	0	462	106	361	158	284	12	58	3	6	8	35	0	0	5	1	2	4	0	0	0	0	0	0	0	0	0	0	0	0	0	0	11	3	1	6	4	0	1	0	288	38	18	0	0	1	917	0	0	0	0	1	0	0	0	0	0	35	88	0	13	25	3	1	0	0	42	89	24	6	11	1	0	0	1	0	1	0	0	0	0	0	0	0	0	0	0	0	0	0	15	11	0	107	4	7	4	0	0	0	0	0	49	0	12	6	18	9	2	0	0	0	15	13	1	0	14	28	56	0	0	0	0	3	16	79	0	0	50	45	11	3	31	0	0	54	4	2	0	1	0	2	0	7	0	15	1	0	0	2	0	0	6	0	8	4	0	2	0	0	33	0	0	0	87	20	4	6	20	322	4	87	2	0	3	4	59	0	18	11	119	0	5	0	6	0	0	27	6	10	1	41	4	92	0	0	0	0	0	0	0	0	1	4	0	0	0	0	0	59	0	0	9	66	20	0	2	6	19	10	0	7	0	0	3	1	1	7	4	0	9	25	1	1	0	2	2	0	5	1	0	8	1	10	49	0	53	4	0	41	1	8	5	2	4	0	6	13	5	5	0	9	55	14	0	0	0	0	0	0	4	20	0	0	0	14	7	1	8	32	2	0	0	0	224	5	87	18	0	0	0	0	32	0	0	4	10	0	37	0	7	1	24	3	12	0	0	17	5	4	3	14	180	2	0	0	0	0	24	5	0	2	0	5	3	17	62	0	0	0	35	1	0	0	0	0	17	2	10	17	0	7	13	75	34	14	1	116	20	20	2	29	68	6	0	0	0	8	2	101	0	0	0	0	0	498	0	10	7	3	1	0	0	0	12	0	13	0	20	1	191	0	3	45	19	10	25	64	5	3	0	2	50	0	1	0	0	0	9	0	85	10	0	84	115	107	0	0	0	9	0	13	12	14	16	40	0	277	2	0	0	0	1	0	0	0	18	0	6	0	14	1	0	0	1	0	0	0	0	0	16	0	125	1	24	1	0	0	0	0	0	6	0	0	0	69	0	0	19	0	0	37	0	0	0	0	0	0	2	0	0	78	3	4	5	5	8	9	0	0	9	11	4	9	19	26	116	0	0	0	0	2	65	0	0	42	0	1062	2	27	19	2	10	509	1	40	0	0	0	1	0	0	31	5	1	23	6	8	15	19	0	0	2	0	71	0	0	9	6	5	52	0	1065	2	16	40	8	26	5	2	0	0	0	1	303	1	10	5	13	15	9	0	5	8	0	12	5	0	6	17	0	0	19	10	0	0	1	3	1	15	6	28	6	6	0	29	10	0	0	0	0	9	0	0	5	14	10	2	8	1	21	0	0	89	0	6	19	6	46	1	0	0	0	0	4	0	0	0	0	0	6	64	2	0	0	2	0	7	0	2	15	1	1	25	3	27	0	8	0	0	0	0	0	94	173	2	13	3	5	14	13	4	9	8	2	0	1	79	9	59	3	0	0	0	0	0	3	0	0	0	3	4	0	5	43	6	0	0	1	0	4	0	21	0	12	0	5	0	8	93	2	4	6	95	0	12	0	54	7	10	6	8	6	0	0	0	0	27	0	199	263	28	0	0	4	0	0	43	0	18	0	3	0	5	44	1	0	4	82	1	42	0	1	138	111	2	9	2	7	12	2	5	6	2	0	16	0	0	0	0	0	0	0	0	0	0	0	0	0	0	43	0	0	0	0	0	0	0	13	5	1	0	0	0	1	3	34	46	11	6	0	85	11	4	92	5	0	0	3	4	18	20	16	0	40	0	0	0	0	0	3	33	2	0	0	0	0	0	4	43	10	8	0	2	0	9	3	26	1	12	5	3	0	0	0	0	1	246	1	0	6	6	0	0	2	0	9	0	2	3	5	0	0	0	15	3	3	15	140	26	0	0	11	2	1	3	0	3	37	9	0	78	23	7	0	0	9	0	0	23	3	12	0	50	1	0	3	1	386	248	9	11	341	1128	18	4	12	31	320	1	65	4	27	70	125	3	51	3	0	77	11	2	0	24	9	3	19	1	0	10	9	32	18	0	1	0	0	8	23	42	67	56	400	8	18	5	0	0	8	32	1	7	0	4	7	30	0	0	17	12	179	0	0	2	0	0	0	0	0	22	11	33	11	2	41	1	1	4	0	2	0	4	1	2	0	6	2	2	6	2	6	0	0	0	0	0	9	0	3	4	2	0	15	32	6	0	0	0	10	2	0	0	0	0	0	294	0	0	11	28	0	10	0	20	0	0	0	1	0	3	1	46	0	0	6	0	15	3	10	33	0	30	1	0	3	3	7	0	0	11	0	21	0	2	0	3	52	38	2	17	2	6	2	0	0	0	0	0	0	0	12	1	2	39	7	5	10	2	17	0	28	0	0	0	9	587	0	0	0	1	20	8	0	4	1	0	0	0	0	0	2	0	0	5	1	0	0	0	0	1	0	5	0	1	8	1	1	0	0	0	2	3	6	0	0	0	1	0	0	0	28	1	0	0	4	2	44	0	42	6	0	7	3	192	3	11	2	0	0	0	2	1	0	0	13	0	0	1	0	3	8	1	11	0	0	0	5	8	0	0	0	13	66	1	5	0	10	0	0	0	4	75	4	1	5	0	0	14	3	5	0	27	58	4	4	0	19	10	17	0	2	0	0	3	7	4	20	1	2	0	0	10	11	7	0	104	11	1	0	12	1	0	33	11	6	3	1	3	0	0	1	2	0	0	3	0	2	0	239	0	1	18	0	0	0	1	89	0	10	0	0	9	2	6	2	0	8	0	0	0	0	0	0	0	0	1	0	0	8	9	16	4	35	6	0	1	0	5	12	35	3	79	7	0	0	150	42	115	5	30	251	0	32	0	29	0	21	4	47	19	8	4	1	27	8	0	0	1	2	33	4	42	0	10	9	0	179	7	7	7	9	5	0	5	15	8	19	25	8	0	0	0	0	0	0	2	2	0	4	12	21	11	11	0	25	5	0	10	0	7	3	7	33	44	11	0	6	0	0	37	0	41	0	20	7	0	0	3	23	1	0	2	0	30	25	1	635	7	5	0	0	0	0	9	1	5	25	1	19	10	25	4	0	0	1	52	7	1	9	0	0	0	0	0	0	4	0	0	0	7	4	24	3	13	4	6	30	0	0	0	0	0	0	0	0	0	3	9	0	0	22	7	1	0	2	1	61	0	2	2	0	0	2	11	2	1	0	0	0	7	0	3	1	104	9	0	3	0	15	2	20	27	0	0	0	0	0	0	0	0	24	12	24	45	0	46	2	35	0	0	0	0	0	220	14	154	0	495	0	0	0	0	0	4	3	8	119858	0	1	0	0	0	0	2	0	0	0	0	9	0	0	57	0	0	3	13	23	1	7	0	3	1	10	1	0	0	15	2	1	2	8	0	0	0	14	0	1	1	9	5	15	22	7	0	18	0	6	393	12	0	49	34	4	0	1	0	38	0	22	48	11	50	0	0	16	0	0	95	0	0	0	0	22	1	0	0	0	0	0	16	2	4	1	75	0	0	0	1	11	0	3	16	3	51	1	11	28	257	5	0	0	0	0	0	118	17	0	9	0	3	10	5	18	92	12	6	0	0	0	4	0	0	0	0	0	0	0	0	0	0	0	0	2	1	6	0	7	0	36	1	0	0	0	0	4	6	0	9	1	14	28	28	2	7	6	20	26	11	28	1	11	12	0	0	8	13	28	0	4	15	9	0	21	9	0	0	0	0	0	0	0	0	10	3	0	0	0	0	0	0	0	1	14	8	87	0	0	11	1	79	5	0	30	0	0	0	0	0	0	0	0	2	45	5	8	0	0	3	4	2	0	11	7	6	32	0	1	0	26	9	0	1	1	0	0	0	0	0	0	0	0	3	4	0	0	13	9	0	0	0	0	30	1	15	39	0	10	5	13	0	0	0	0	0	0	0	0	101	0	2	24	0	2	0	0	0	2	0	0	10	0	9	3	0	0	0	3	0	8	4	0	0	0	6	37	0	19	4	0	0	5	2	7	5	1	4	5	10	57	0	1	0	0	7	0	10	14	0	3	0	0	0	9	0	0	0	0	801	0	0	0	0	0	0	0	1	0	5	0	0	0	0	2	0	0	3	0	0	0	0	0	0	0	1	71	7	4	255	39	9	18	0	0	0	10	4	19	0	0	0	0	0	0	0	0	0	0	5	14	20	8	5	3	0	0	19	14	0	0	14	49	10	0	0	3	6	4	13	1	7	1	2	2	4	4	42	5	1	14	6	0	4	0	0	1	9	33	0	4	2	5	0	3	7	2	0	4	18	2	14	103	34	0	1	0	7	3	36	4	1	54	4	13	1	107	222	0	0	44	0	6	23	113	0	0	0	0	0	0	0	0	1	0	0	0	2	0	1	43	7	6	0	0	0	0	0	0	0	0	0	1	2	66	1	0	6	0	5	0	0	0	0	0	0	0	15	0	5	1	83	1	8	7	2	6	3	0	0	38	2	5	21	0	3	0	5	3	0	6	0	1	2	0	0	0	0	0	0	0	1	46	84	5	192	0	0	3	0	0	0	0	0	2	0	2	3	8	5	0	0	0	0	0	0	0	11	1	2	0	31	4	0	0	2	4	13	0	0	20	5	201	0	0	0	5	1	18	40	5	2	6	0	1	78	5	36	0	0	4	5	15	3	17	0	49	9	3	5	13	8	56	14	13	0	0	0	0	0	144	0	2	0	0	0	0	0	0	0	0	1	36	0	0	0	0	93	0	113	6	14	5	46	11	6	8	3	60	3	8	8	6	1	16	144	0	37	2	1	0	0	5	10	2	0	0	7	0	12	26	20	0	0	172	1	1	2	0	143	3	0	0	0	50	3	53	3	0	1	0	1	11	8	0	12	0	5	8	75	10	3	1	6	10	0	0	7	14	5	0	4	0	246	10	0	10	119	12	8	0	10	2	1	0	22	1	0	75	4	25	0	39	7	0	12	6	0	0	1	2	59	53	44	677	1	120	61	286	0	6	0	14	1	1	0	0	2	0	0	0	0	0	0	0	1	0	1	0	0	0	0	0	2	10	26	1624	2	0	5	0	14	2	0	3	1	0	20	9	1	18	4	25	9	11	0	0	20	1	0	0	1	8	13	2	4	8	3	13	91	1	0	77	1	0	14	20	0	13	1	7	22	0	0	0	0	24	0	1	3	0	5	80	0	0	15	0	9	0	1	51	0	7	0	2	0	6	0	0	0	4	4	19	8	48	0	0	0	0	0	0	5	3	0	2	5	27	1	1	91	0	4	4	10	10	6	3	422	27	0	0	0	10	22	0	0	0	5	0	28	1	4	0	0	22	20	6	0	0	0	0	0	0	1	0	23	0	2	6	15	10	74	9	0	0	0	0	0	0	0	0	0	0	0	10	0	0	15	26	17	2	12	0	0	54	0	27	0	3	7	18	114	0	1	16	1	7	55	3	2	0	0	0	67	0	3	0	0	0	0	5	0	12	0	12	0	1	105	0	2	30	1	12	6	11	3	0	0	16	24	1	16	10	23	0	0	3	0	0	0	0	0	0	0	0	0	49	0	0	10	4	0	4	61	49	0	0	26	4	3	0	59	0	0	0	0	0	0	4	0	2	3	6	19	0	0	0	0	7	0	1	1	6	21	3	5	0	0	0	0	17	1	1	1	1	0	0	0	9	22	16	0	0	5	0	14	33	3	0	0	22	1	16	23	11	0	0	0	2	6	1	10	1	5	15	0	0	0	175	5	0	0	0	0	120	0	4	0	0	7	38	31	0	20	0	0	2	0	8	0	0	11	0	0	11	6	0	1	1	0	0	15	5	1	4	7	131	1	5	0	0	0	0	20	0	0	10	60	0	1	165	5	0	0	75	3	1	23	1	0	0	0	1	0	2	25	1	8	0	0	0	0	0	0	0	0	0	0	0	3	3	0	0	100	1	2	70	3	3	0	18	5	22	16	12	1	0	0	3	0	0	4	0	1	0	46	0	28	0	13	9	0	0	0	0	0	0	56	26	4	4	46	8	7	5	0	5	0	5	65	1	0	0	53	6	0	0	22	10	0	3	8	0	0	0	0	2	0	12	3	78	30	7	0	8	6	0	7	19	7	1	31	0	0	0	1	412	0	29	1	16	0	1	0	0	0	0	51	12	1	0	0	0	16	0	12	2	3	0	8	5	143	0	0	10	0	0	0	0	0	6	0	0	0	0	4	9	0	6	3	0	0	9	0	0	0	2	0	0	0	0	1	6	6	9	0	0	0	0	6	0	0	0	0	0	9	0	0	14	0	2	2	0	0	0	8	83	0	0	0	411	1	25	0	12	12	1	0	11	1	0	3	0	38	3	6	0	0	0	0	18	2	0	9	4	17	0	3	10	8	0	25	3	28	5	0	0	0	0	0	13	0	0	0	0	0	0	10	13	4	693	2	9	19	82	2	0	0	6	299	1	14	26	3	1	0	0	0	9	203	0	0	6	0	0	0	0	0	0	0	5	1	223	8	0	5	0	0	0	0	9	3	122	0	0	0	0	0	0	0	0	0	0	28	0	4	20	81	0	0	0	10	4	0	0	0	6	8	0	0	7	2	12	6	0	0	10	11	7	5	0	1	0	1	1	0	3	2	0	0	0	2	12	17	5	0	0	0	0	39	0	2	0	0	0	0	0	7	3	146	21	12	83	5	0	1	0	1	7	0	0	0	0	0	0	0	0	0	0	0	2	51	0	0	0	0	0	21	1	1	0	0	16	2	73	7	17	3	1	13	1	14	11	0	0	0	0	4	4	4	6	1	6	10	2	12	0	0	0	7	0	0	0	0	0	0	4	2	13	3	0	0
"SAMN10862516"	103	0	0	0	0	0	0	0	0	3	15	21	421	65	14	2	0	0	1	0	0	0	0	3	1	18	57	3	145	3	0	14	0	1	32	0	1878	55	22	7	20	34	143	83	739	5	18	0	0	0	25	1	77	0	0	92	961	97	69	50	0	0	0	34	9	58	1	0	0	22	84	0	139	30	20	2	0	62	9	5	2	0	13	0	21	0	0	0	0	0	0	0	0	2	2	45	0	13	1	289	65	15	118	14	0	79	1	25	2	1	59	0	43	2	19	0	0	135	3	1	8	90	10	20	0	2	0	0	1	4	24	617	71	3	3	1	0	28	3	47	31	58	67	19	185	54	20	17	0	8	10	37	0	31	18	51	1	60	58	68	16	22	7	0	152	93	15	34	5	106	70	0	50	346	806	114	37	6	72	0	4	25	23	2	1	8	1	23	12	0	9	0	0	44	20	43	44	1	172	75	81	82	67	36	28	5	15	0	0	10	0	0	35	56	26	23	16	0	43	296	9	12	11	110	12	0	107	9	4	67	16	3	0	470	18	16	67	24	5	0	2	15	3	0	0	71	24	7	45	11	40	16	25	1	5	8	229	19	2547	0	0	0	2	0	0	0	0	0	5	0	1	0	0	0	0	44	0	0	0	0	0	1	0	2	0	9	207	0	33	0	0	1	0	0	25	98	0	0	3	129	141	18	2	257	0	22	1372	0	6	0	12	0	0	577	0	17	86	33	5780	0	22	488	1	119	32	0	0	0	17	1	0	39	5	2	0	0	0	0	0	0	0	289	23	17	22	47	106	538	200	11	10	41	0	48	84	38	162	49	0	1065	248	1	0	0	2	2	126	85	70	0	0	1	0	1	0	0	1	172	1	0	15	24	0	2	0	0	1	554	40	439	954	18	30	18	276	0	175	3	48	12	1	7	4	22	41	429	0	8	7	1	5	3	80	0	1229	0	0	1155	0	0	0	79	1	52	92	120	33	70	1	1	30	121	40	58	92	36	24	42	3	88	1	57	492	282	66	13	0	37	9	25	64	32	1	44	79	104	0	0	0	0	0	0	50	20	115	15	28	36	2	1	26	19	60	8	6	23	2	54	11	11	31	31	7	520	3	64	0	2	435	16	20	25	39	0	0	1	15	27	15	34	24	32	17	1	226	0	239	0	0	4	1026	0	0	1	5	75	12	6	36	4	33	23	35	3	4	7	8	1	2	83	108	66	34	93	12	0	0	1	6	0	0	14	219	3	32	15	164	30	230	54	57	28	2	4	0	19	65	66	37	0	325	7	25	51	1	4	94	4	35	5	31	0	6	1	78	49	13	0	0	0	126	12	2	21	0	22	27	20	455	109	1	2	0	15	47	1	0	4	18	18	169	8	67	1	9	15	47	24	9	31	90	5	6	27	116	0	21	0	27	12	396	53	79	0	79	0	35	39	1	0	68	170	11	28	0	7	15	24	9	16	37	0	116	0	0	0	0	56	17	148	2	53	43	86	24	72	55	0	17	2	2	22	44	18	0	11	184	2	0	0	0	0	0	0	0	13	1	0	1	0	0	61	15	19	0	53	71	1	157	185	1	0	27	246	60	0	38	102	21	12	0	0	3	16	6	0	0	10	60	61	4	0	0	50	1	130	9	58	36	108	0	152	0	9	26	0	0	0	0	0	5	193	213	0	428	59	24	55	3	0	5	0	0	0	124	1	14	0	14	105	5	27	20	0	0	2	137	200	34	7	599	0	6	34	34	0	7	0	2	300	44	34	1	1	5	0	41	16	32	223	31	16	29	0	0	0	0	0	0	0	0	1	8	2	0	44	385	1	11	2	19	0	41	0	0	0	6	0	0	12	0	11	2	0	0	33	17	3	0	68	96	0	87	0	0	0	0	1	2	2	0	0	6	2	154	0	0	0	0	0	1	0	0	0	0	0	1	0	0	0	0	0	0	1	0	0	0	6	0	0	1	82	30	61	9	26	22	7	47	2	1	24	0	661	0	2	0	20	37	1	7	27	10	31	10	32	25	88	49	5	62	113	9	49	828	0	45	34	38	6	2	77	23	15	64	8	10	2	0	0	439	102	194	54	18	0	13	2	68	18	130	45	30	18	77	73	49	40	12	485	68	22	0	41	2	10	5	6	0	60	0	3	4	1	1	0	46	61	1	0	39	273	0	15	108	0	49	11	24	4	736	2	0	18	265	0	0	46	5	0	10	24	20	0	0	0	44	1	0	5	28	121	27	159	0	16	10	52	101	37	36	4	9	0	0	2	34	0	33	0	0	21	90	14	79	8	5	1	1	7	37	7	53	121	9	240	2	1	1	0	20	3	32	98	0	3	187	138	108	13	13	53	249	120	62	7	1	126	4	111	98	692	0	0	18	3	21	17	32	1062	2	1	3	44	35	0	143	129	63	34	0	0	11	3	11	25	9	46	40	0	0	8	0	0	0	0	108	52	0	0	0	0	79	116	4	65	19	40	0	1	7	144	2	0	0	17	2	0	93	0	315	60	13	7	0	0	0	0	6	0	24	82	7	30	0	0	0	0	0	1867	33	16	2	3	38	39	178	18	33	25	0	0	0	0	0	0	21	31	5	5	11	212	7	12	3	46	8	1	18	193	307	0	0	0	1	38	0	112	0	0	0	154	16	173	17	54	26	21	28	9	41	69	45	153	4	0	8	25	6	0	0	95	767	141	92	45	25	49	2	61	1	1	114	12	53	0	306	1	1	48	0	8	0	123	0	0	0	1	0	98	5	6	17	310	42	864	7	2	2	15	2	51	0	3	0	4	2	33	0	64	14	3	32	23	1	0	0	62	0	0	0	7	300	0	12	0	0	133	201	24	9	0	1	3	43	27	5	16	1028	1	13	3	0	38	50	0	0	1	2	0	8	23	30	7	99	0	12	0	5	5	0	0	0	84	18	32	85	63	22	2	0	7	5	3	0	154	100	0	55	602	0	0	38	19	59	196	13	32	8	13	98	579	1	7	5	28	0	89	0	0	3	0	73	0	35	809	3	98	0	24	10	13	57	8	0	0	0	79	5	3	15	19	65	0	9	0	14	922	8	34	71	14	0	15	39	0	80	156	9	128	55	11	79	16	27	49	24	70	0	0	0	2	59	130	2	0	0	8	50	12	1	26	3	0	407	0	0	27	7	7	279	0	47	9	5	40	10	9	0	0	0	18	10	73	1	0	164	0	0	0	0	0	36	34	58	0	0	0	0	8	1	0	0	0	1	27	6	0	0	0	0	0	0	179	60	21	36	0	65	13	0	2	0	6	43	261	0	0	326	0	0	249	1	19	0	2	1	0	0	48	42	1	0	0	0	0	0	1	318	84	45	0	18	134	30	605	0	0	1	0	72	119	527	3	39	0	0	0	18	10	8	20	11	7	8	0	0	0	3	3	16	2	1612	21	104	256	0	0	0	1	7	0	766	8	21	77	31	44	50	34	0	110	49	5	0	0	1	0	0	2	27	100	44	23	15	24	39	57	0	87	74	54	37	36	9	86	0	10	35	200	12	2	82	124	0	300	154	5	2	81	4	41	20	67	8	3	152	16	4	0	4	1	22	6	29	10	36	0	100	31	0	89	3	5	84	194	59	79	0	53	0	137	7	363	134	317	15	17	8	5	0	4	0	0	0	0	0	1	0	3	15	0	36	0	21	29	141	127	177	31	0	14	138	3	0	0	376	0	0	0	0	0	0	2	0	0	0	67	0	1	19	141	78	43	66	0	0	0	0	3	0	583	1	0	562	4	209	0	0	0	0	0	44	0	333	21	28	0	41	12	1	21	5	12	56	11	0	1	247	1	0	0	12	0	23	7	40	10	467	61	0	455	721	0	10	16	1	140	0	0	0	0	0	62	185	3	0	0	3	1	2	0	0	23	0	0	0	8	0	14	1	0	28	0	82	576	1	2	21	0	9	7	472	0	181	16	18	67	2	0	4	118	5	12	143	3	0	92	1	1	4	17	74	3	0	0	25	17	0	87	29	12	0	4	1	41	1	0	0	0	0	0	12	2	89	7	18	45	46	115	721	0	29	0	1	14	2	1	60	0	0	0	0	0	0	29	1	28	50	74	0	0	0	104	23	82	15	36	168	0	20	41	0	0	0	12	40	0	3	0	14	39	0	0	49	34	34	61	39	10	17	289	39	23	116	11	0	0	0	0	11	50	38	0	0	18	252	30	10	156	15	47	3	11	0	0	0	0	21	3	201	0	0	3	84	0	0	0	0	735	23	18	2	0	103	0	1	7	7	2	6	14	26	3	6	49	0	0	0	36	0	0	0	6	204	0	0	10	42	0	5	1	0	199	2	7	58	0	8	638	23	177	0	0	0	0	6	0	6	38	0	75	0	430	1	0	0	130	0	26	75	0	0	2	0	0	0	0	0	0	0	0	0	0	0	0	5	1	0	22	36	160	21	3	23	173	0	24	135	2	65	669	75	11	8	0	0	0	0	1	0	0	0	0	0	0	0	161	0	0	0	9	59	0	8	23	6	0	247	381	0	0	0	0	0	0	0	0	0	0	0	0	0	14	0	342	0	78	1	88	0	0	1	0	0	0	0	0	0	21	2	40	1	0	15	0	108	0	11	0	3	51	37	3	67	125	123	40	15	1	0	162	12	4	11	49	231	0	125	0	21	2	17	12	65	31	2	57	2	173	1	7	0	0	77	21	32	11	1	0	0	26	3	1	30	4	0	17	60	375	185	1	1	492	0	0	0	22	8	1	133	0	0	0	0	0	0	36	0	267	0	335	15	0	0	61	31	8	1	77	0	101	0	0	0	1	90	0	0	27	19	94	0	0	20	0	63	24	0	0	0	0	2776	2	0	0	0	126	3	0	0	0	0	5	0	100	0	0	2	0	17	1	1	20	2	24	0	27	36	0	0	16	26	0	7	22	0	18	6	9	1	0	0	26	29	51	115	31	4	0	87	9	9	0	44	171	142	68	20	3	20	9	0	31	0	0	6	0	0	20	51	67	35	0	17	0	26	174	75	713	37	0	0	20	52	34	18	28	120	4	0	3	39	102	18	14	53	22	43	86	0	9	0	0	1	0	7	30	36	47	25	31	57	49	9	0	0	0	16	8	6	0	3	110	10	92	1	37	0	4	0	9	0	43	0	23	473	0	22	7	0	5	30	1421	35	6	12	4	39	21	13	8	0	0	0	786	9	33	44	2	2	0	0	0	0	0	0	38	45	18	14	67	415	1	53	1	27	0	4	18	37	16	0	7	8	0	0	266	19	23	3	0	67	0	0	0	0	28	0	7	6	12	200	30	0	13	33	43	2	0	0	25	56	0	73	286	37	53	1	44	0	4	62	15	1	20	1	17	175	0	3	0	0	16	23	2	52	0	0	41	14	0	5	5	289	2	0	0	118	41	215	3	64	4	0	0	0	3	54	7	5	31	254	59	0	74	1	1	5505	2	38	4	0	0	0	219	0	0	11	0	0	0	62	0	59	1	70	11	0	30	5	0	2	30	108	0	0	37	14	3	3	3	0	1	8	1	414	0	0	0	0	0	0	0	0	0	0	4	1	21	15	0	0	40	13	0	10	47	0	1	0	0	0	132	1	2	0	70	128	38	1122	24	81	42	13	3	0	0	0	0	0	12	0	0	0	0	0	12	0	0	0	0	0	0	0	23	102	0	0	0	0	120	4	0	1	0	0	1	9	3	1	15	38	279	47	1	19	29	21	0	0	18	0	1	56	1	5	11	2	3	5	0	80	3	95	2	494	1	1	0	0	0	0	0	0	30	0	2	119	21	0	0	16	41	0	4	120	10	10	2	1	36	9	0	0	30	5	0	12	8	29	15	564	0	1	0	1	0	98	0	89	6	0	0	6	0	33	9	56	0	2	2	8	769	0	6	0	0	6	0	0	6	33	20	0	1	0	1	9	25	69	95	0	0	0	33	89	0	0	0	0	124	18	0	0	47	8	22	11	0	2	4	0	6	15	0	2	0	29	3	1256	6	0	574	36	0	0	1	7	38	45	7	13	3	0	46	494	1	0	64	0	28	43	4	5	25	31	30	1	3	0	0	0	5	23	521	27	5	5	0	253	934	16	10	13	51	70	99	3	24	21	2	32	5	4	0	8	42	13	9	111	1	25	98	61	37	12	0	298	20	32	16	91	16	17	44	2	74	23	37	15	3	55	0	216	0	0	35	32	22	110	5	1	0	19	472	33	282	141	6	7	14	61	7	450	23	49	133	11	230	27	2	32	23	0	0	24	54	12	0	0	0	9	158	0	0	80	144	18	212	1	65	47	1	0	4	37	0	10	4	48	0	0	6	391	2	6	40	19	4	122	0	88	0	0	0	20	46	98	0	1	0	0	10	12	6	20	0	0	17	31	1	0	15	18	19	0	5	46	11	67	12	2	0	18	0	0	166	30	1	39	0	29	37	43	37	6	4	0	33	6	50	1	0	17	0	0	0	4	7	1	68	17	18	0	61	14	17	32	2	0	0	35	0	2	0	460	12	1363	1	8	5	29	6	22	0	238	119	0	5	61	58	94	58	32	332	0	1	565	14	0	1	7	0	43	8	5	6	16	43	121	6	33	5	2	6	242	44	140	0	24	0	83	3	0	5	13	20	15	45	0	0	0	65	34	40	23	7	1	1	9	9	2	165	18	3	2	491	11	0	10	840	0	27	0	183	0	0	113	13	1	14	0	0	44	0	4	2	37	44	139	23	96	1542	15	11	0	95	0	0	49	1	65	0	0	0	6	73	0	0	0	15	0	0	0	1	4	18	1	0	0	0	0	5	0	36	33	39	99	3	2	45	1	27	28	325	109	56	175	20	0	145	0	0	37	0	11	0	0	1	0	1	1	2	24	0	118	2	51	4	0	4	75	148	62	0	0	0	0	1	13	0	19	105	0	146	15	0	62	0	235	0	1	5	20	19	0	17	0	548	0	0	32	31	0	1	43	0	15	47	0	0	268	38	26	103	0	38	22	19	0	0	0	1	0	9	0	19	4	4	0	7	17	0	0	0	0	5	11	1	1	0	0	51	12	0	117	0	0	477	0	3	0	0	56	0	104	8	18	66	1	0	4	0	19	825	0	1	0	0	6	0	0	1	0	2	31	0	5	394	18	61	2	52	8	4	2	9	16	186	0	75	6	22	26	280	95	2	0	0	0	0	462	1	297	12	0	0	0	0	0	0	0	0	38	71	0	5	0	18	0	0	3	0	0	28	44	206	0	0	0	0	0	4	46	3	0	43	0	7	0	0	0	34	0	680	32	522	0	1	92	8	27	10	0	0	9	33	0	0	0	18	150	1069	3	6	32	1	4	0	84	47	2	12	133	0	0	302	5	25	6	0	0	0	7	6	3	745	0	13	56	450	0	2	15	19	10	2	27	269	97	0	0	1	1	26	103	212	0	11	1	5	64	37	1048	6	17	13	0	59	2	33	4	6	25	3	2	7	96	285	3	1	0	15	70	7	5	4	111	358	25	58	38	31	20	67	50	0	3	6	99	5	16	104	5	52	0	0	1139	9	0	0	30	0	0	223	22	0	0	116	0	0	0	0	48	3	62	0	5	0	58	0	0	0	14	70	2	227	0	4	0	0	0	18	0	29	2303	17	3	55	0	0	0	4	83	56	40	0	0	6	1	42	16	62	0	113	0	0	5	37	3	0	128	13	0	0	0	0	0	0	0	78	23	147	11	0	339	10	37	0	0	90	15	6	0	71	41	0	6	0	28	0	2	51	22	100	46	54	0	1	0	0	3	118	1	1	82	0	0	2	39	194	16	0	0	0	1	7	3	11	11	1	107	2	574	0	0	13	104	0	19	118	7	46	11	0	0	0	0	0	23	127	9	0	0	0	0	0	0	18	17	124	0	3	23	0	0	0	0	13	12	3	5	0	0	0	45	0	0	0	0	0	0	0	0	14	0	213	6	217	0	88	0	0	48	5	0	0	0	0	0	0	0	0	0	19	0	2	20	22	12	2	0	0	0	0	0	0	0	0	0	0	0	0	73	11	61	13	79	13	19	0	26	18	0	7	5	68	8	0	46	33	4	0	31	0	0	0	31	28	58	8	9	41	16	17	17	53	2230	11	461	9	121	0	7	0	0	18	0	165	53	0	9	94	3	23	0	6	2	9	14	9	64	364	0	11	21	0	28	0	35	0	105	0	219	90	0	56	28	0	28	0	47	0	0	16	129	0	313	5	10	15	1	0	2	15	0	1	1	0	473	369	16	4	7	239	20	26	0	184	11	8	15	971	122	3	0	0	888	137	5	75	0	12	0	45	24	3	1	3	0	235	0	0	43	87	0	0	0	59	1	0	0	0	0	0	1	0	0	0	0	0	17	1	0	24	0	3	5	134	2	0	0	0	0	0	0	64	32	10	27	0	30	23	1	17	47	3	15	0	2	3	12	9	2	2	27	34	0	3	12	37	2	66	2	1	26	0	8	73	14906	4	61	56	0	0	0	1	0	1107	34	0	0	0	0	210	0	0	6	26	0	0	3	31	77	25	16	24	8	80	28	7	2	2	10	18	11	0	106	12	174	0	28	29	0	0	21	38	181	48	21	3	20	939	722	13	129	0	0	576	170	10	0	0	0	0	0	11	36	59	8	326	45	97	23	85	87	3	0	21	112	1	133	0	0	3	6	124	14	77	7	76	2	21	26	0	18	28	125	0	17	30	0	6	6	0	0	31	0	60	0	0	5	24	0	6920	68	0	1	0	0	1	220	31	9	115	40	18	7	15	4	51	0	5	13	180	0	10	4	1	0	0	0	0	0	4	0	79	0	0	0	0	4	0	12	8	5	196	0	0	0	304	43	9	186	1	31	292	5	32	9	0	35	57	216	47	174	209	0	80	19	145	0	0	135	379	4	4	26	0	0	5	0	33	32	45	0	0	0	10	9	40	0	0	0	0	0	6	0	526	82	0	0	5	32	3	61	0	5	1	63	2	0	25	37	0	314	1	0	12	30	0	22	52	5	0	33	1	6	2	0	10	14	37	234	0	1	4	11	24	4	3	0	10	1	4	73	83	0	0	6	16	73	330	0	0	15	0	0	0	0	0	0	10	0	1	1	0	0	1024	14	4	6	17	12	0	8	10	4	7	2	0	0	36	30	374	0	0	0	84	11	3	21	46	310	0	0	0	0	0	0	0	0	1	177	2	0	0	41	4	472	168	45	35	0	0	35	1	0	18	0	0	19	45	6	301	33	8	68	0	0	0	39	0	42	198	61	1	0	0	0	0	0	0	0	11	6	3	11	123	384	58013	41	333	13	12	146	26	35	28	1	0	66	27	75	0	81	158	0	5	40	47	48	0	63	0	22	6	23	0	4	9	6	14	4	15	7	17	1	230	72	5	116	15	18	0	2	17	6	1	0	22	388	997	5	156	61	0	77	121	11	11	0	944	29	0	0	0	0	0	0	0	262	0	0	0	1	0	0	2	8	130	4	178	0	17	0	199	0	369	3	33	0	0	0	0	59	40	19	9	6	78	21	28	19	176	38	2	252	0	44	143	8	2	147	0	0	56	0	16	2	6	30	52	7	0	0	0	6	0	0	0	2	54	0	1	0	0	0	3	15	107	0	7	15	12	0	0	49	194	29	22	60	4	27	46	1	118	0	102	73	13	12	3	8	1	0	90	63	31	39	51	16	96	145	3	8	112	58	36	36	15	43	5	0	29	0	11	20	0	0	0	8	45	78	19	0	0	0	12	2	0	4	12	4	10	11	0	7	17	109	5	8	10	10	10	7	3	0	0	0	115	2	4	11	25	31	50	33	25	464	0	13	0	27	9	8	1	0	376	17	40	101	34	0	13	1	1	442	0	0	16	139	64	122	0	0	0	0	0	3	0	0	212	159	44	441	6	2	23	10	0	0	0	1	0	40	0	0	0	0	6	1	0	196	38	18	0	0	0	126	0	267	0	0	10	0	0	0	10	87	105	3395	5	0	0	0	29	0	0	136	64	190	0	0	0	0	0	0	0	0	0	49	0	0	34	7	489	0	0	0	0	0	0	3	254	0	23	2	7	0	31	4	0	1	0	0	2	53	0	281	125	0	0	0	7	536	4	3	1	4	1	8	4	24	26	0	214	12	11	0	0	0	2	1	66	81	2	32	0	21	57	6	0	0	16	0	0	0	0	0	0	64	0	21	83	45	77	116	0	0	2	50	9	36	1	36	8	1	0	0	0	0	0	0	0	0	61	167	3	1649	32	89	0	0	8	0	2	0	30	457	54	35	11	1	0	31	0	81	16	84	8	0	22	12	4	28	0	0	0	0	98	274	0	0	5	16	46	10	314	1	0	0	0	20	29	0	0	0	0	3	0	52	48	81	88	36	0	8	0	54	0	40	0	5	9	91	146	2	128	40	18	17	6	602	5	18	11	0	5	134	322	11	35	401	7	74	18	0	43	8	197	8	51	1	19	2	1	2	219	0	8	516	24	18	12	5	1	0	7	114	19	14	2	0	4	94	9	0	680	0	0	8	150	2	1	0	3	186	5	1	1	59	22	51	3	1336	336	60	8	0	0	1	0	25	34	24	8	20	24	0	0	1	60	0	5	0	172	3	27	28	38	0	1	0	1255	193	0	56	13	14	20	1	10	1	159	15	1	855	21	18	0	3	57	166	69	43	42	59	48	0	0	0	0	18	0	0	389	5	685	0	22	1	0	19	1	350	20	0	0	9	0	352	39	14	49	26	0	0	0	0	364	774	40	0	85	4	12	830	0	0	1	0	25	352	108	0	0	1	0	0	293	0	2	0	0	0	1	0	89	3	0	1327	0	0	0	0	1	0	0	28	72	0	44	0	0	0	91	591	1	2	3	351	11	191	1	1	53	75	168	0	0	0	0	0	0	101	0	1	0	0	208	66	229	59	0	0	0	0	153	0	7	9	405	31	0	0	0	1	0	6	31	0	2	2283	2	26	0	0	0	35	0	0	0	0	57	0	0	5	7	1355	1004	19	9	1	5	0	0	26	10	69	34	53	14	1104	23	6	89	65	53	48	2	5	52	44	76	0	0	0	0	551	12	0	1	171	3	0	47	55	47	405	74	149	49	7	4	0	895	0	0	0	0	0	0	44	0	0	0	8	1	0	0	0	113	81	0	892	2	0	19	58	6	23	0	0	3	0	2	0	0	0	0	184	12	0	0	6	0	76	0	0	0	0	0	0	208	0	0	0	0	0	147	1	0	165	95	6	56	0	45	179	42	7	0	0	0	12	26	67	48	3	158	235	409	0	2	32	25	12	33	20	50	77	32	0	134	348	73	8	238	68	22	31	1	0	0	19	2	43	28	13	47	0	138	34	0	15	0	56	5	1	0	15	0	0	0	428	47	31	7	33	0	0	0	0	2	0	0	0	0	22	10	1	312	0	0	18	11	1	230	11	17	3	0	33	0	0	0	0	51	0	1	4	4	20	5	3	3	1	0	7	0	0	3	22	1818	1	0	0	211	1	2	0	6	4	0	0	1	11	191	8	0	12	2	8	134	0	0	38	1	2	0	16	4	64	0	0	24	0	0	1	0	0	0	0	0	0	0	0	60	0	0	0	0	0	0	0	0	0	2	8	0	106	0	0	1	1	0	0	0	2	0	2	34	0	0	0	0	128	1	0	0	1	9	17	3	173	0	0	2	0	0	308	75	8	7	0	9	0	0	5	0	0	0	68	62	722	0	8	102	17	0	211	22	0	0	14	0	64	0	169	33	91	91	0	0	16	22	0	0	0	17	274	27	0	0	168	12	7	11	0	0	58	103	1	34	58	128	8	96	65	18	11	2	0	5	71	14	8	0	118	0	123	87	23	5	19	33	51	9	17	11	357	23	2	1	47	11	20	54	97	173	14	12	6	1	0	39	0	7	28	14	0	46	40	197	2	19	4	37	160	1	44	12	87	50	35	5	53	18	0	0	1	50	0	14	1	0	3	9	61	11	240	48	117	88	340	0	8	67	6	0	0	55	0	0	0	0	1	11	0	0	79	0	0	0	280	55	1	181	4	29	3	168	3	14	11	9	0	0	0	0	0	0	0	0	0	0	0	0	0	0	0	0	0	1	0	34	0	7	41	10	8	36	19	39	92	15	0	2	0	0	4	3	2	2	19	350	56	0	11	68	11	33	1	220	0	124	259	32	23	0	41	44	21	166	30	52	424	10	0	10	0	2	100	143	1	148	2	245	1	26	26	2	53	15	148	40	34	3	0	15	17	0	1063	460	85	178	15	239	49	36	23	21	0	5	41	1	280	22	0	0	48	32	0	14	17	73	43	4	35	0	432	44	23	7	28	212	89	0	61	10	0	2	0	208	9	8	1	0	0	53	208	0	383	10	25	59	126	0	63	14	21	0	0	0	1	163	0	0	0	16	17	135	36	534	161	0	90	65	0	90	261	108	1	155	13	459	1116	3	128	1	136	15	210	1	278	0	0	0	56	0	0	5	15	19	0	5	0	8	8	54	1	12	133	2	29	0	40	28	15	380	0	2	168	19	31	0	0	856	40	17	191	1	5	44	6	3	4	0	0	348	66	49	24	88	106	12	1	206	8	5	2	1	0	5	11	97	0	1	43	37	6	0	0	42	31	4	94	2	15	6	6	0	16	0	47	37	319	384	2	43	21	4	11	14	15	87	27	150	29	12	3	1892	0	28	15	3	0	0	0	0	36	37	41	3	0	14	44	12	26	0	0	0	36	0	46	0	0	0	19	192	124	29	240	59	175	6	1	2	6	477	466	29	52	23	13	6	147	1	9	57	627	0	3	9	0	1	0	109	3	0	2	8	0	0	351	13	264	0	463	0	26	85	50	1	0	56	0	23	0	0	1	388	0	11	2	0	0	92	7	64	0	4	0	178	92	39	1029	61	40	140	4	0	2	0	4	9	1	0	0	70	5	0	13	26	167	18	135	478	59	52	0	228	294	0	0	0	4	29	48	31	29	2	2	11	0	32	22	47	0	0	3	8	1039	21	0	232	4	8	125	0	245	5	1	225	77	2	8	0	2	27	22	2	0	19	11	0	35	63	0	0	0	33	17	59	0	0	35	0	166	7	5	27	7	1	36	13	0	0	10	0	48	283	85	24	0	9	136	3	450	0	36	1	23	2	57	18	35	9	570	42	1	0	0	0	0	0	5	6	42	1155	72	0	13	0	0	0	0	0	0	30	1	0	0	0	1	0	0	0	0	0	0	0	0	0	1	118	3	0	24	178	32	2	2	4	0	0	35	22	11	48	0	36	12	55	0	0	0	0	0	28	24	3	46	30	6	52	59	0	0	1	0	3	0	5	19	44	5	7	18	0	52	45	10	0	424	43	1	5	8	27	17	7	48	19	49	0	0	0	5	0	0	0	0	0	0	1	47	39	26	4	118	91	0	2	0	0	81	0	0	11	263	52	9	14	5	400	526	0	42	0	796	18	14	51	2	0	12	84	5	0	0	327	0	0	0	0	0	0	70	124	0	4	605	0	410	65	290	51	278	0	0	599	0	6	43	16	768	98	0	1	5	2	0	1	0	30	0	0	1	25	2	53	64	0	178	1	0	0	0	132	6	3	23	2	2	0	0	109	24	0	0	0	24	0	88	0	0	0	24	41	33	12	0	31	223	213	6	0	1	0	511	22	12	76	293	42	7	9	0	16	0	8	53	139	75	13	31	127	17	48	0	2	37	30	0	25	0	237	87	21	0	108	6	6	0	4	0	0	0	0	41	0	2	281	14	2	10	24	21	47	38	168	38	1	23	143	0	64	0	556	3	0	0	6	18	0	21	130	7	10	1	8	5	3	0	11	0	31	59	0	65	40	0	0	22	36	61	100	301	3	1	9	52	0	35	27	51	1	2	0	2	24	137	89	1	1	1	60	4	0	18	0	2	6	1	0	21	4	43	0	0	27	283	0	28	103	365	381	0	0	0	0	0	0	36	0	16	23	195	1	25	143	19	10	49	1	0	11	12	20	0	20	143	106	0	35	14	1	0	120	436	27	17	3	24	42	105	5	16	0	0	0	0	0	617	62	3	37	164	102	413	0	54	704	2	28	61	228	23	118	1	250	72	1	22	0	0	105	6	609	50	20	0	106	11	5	0	1	1	26	1422	0	418	0	0	0	68	303	0	187	0	1	0	0	2	0	0	0	0	0	0	0	0	0	3	24	117	0	0	41	3	0	60	52	38	0	69	267	22	23	0	0	0	0	0	0	0	4	7	72	20	7	14	41	91	7	30	35	297	120	1	0	1	0	27	89	31	90	24	35	30	0	45	0	293	4	572	1	9	7	0	0	72	0	0	29	49	0	30	113	66	0	0	20	25	3	0	50	56	125	1301	2	11	31	44	71	4	23	0	42	114	0	130	0	216	107	0	20	17	1	2	17	0	26	107	13	330	11	5	10	0	0	85	0	0	0	0	0	0	0	4	0	0	0	0	75	0	55	0	0	0	42	10	23	43	4	6	15	9	6	15	76	13	1	6	1	0	61	11	0	0	0	0	72	0	0	8	1	4	24	74	0	6	2	5	3	0	31	30	117	0	0	0	0	0	2549	3	0	512	15	0	14	3	21	2233	22	80	0	0	0	0	11	0	16	57	67	0	11	10	53	31	3	1	2	0	0	100	0	225	3	0	0	40	4	0	0	1	208	4	5	41	5	0	0	147	0	44	0	0	167	130	128	54	204	12	0	0	0	0	0	0	0	4	1	105	3	6	17	0	0	0	0	0	0	42	0	35	0	11	116	0	9	20	0	186	18	256	0	0	0	0	0	0	0	0	0	0	0	27	4	13	0	46	3	27	1	0	0	0	0	4	0	0	0	0	22	2	0	0	1	0	1	56	26	92	0	2	356	1	12	2	44	166	33	2	15	11	17	208	23	23	0	60	182	7	57	11	12	9	98	90	28	37	386	1	0	6	525	4	161	14	7	7	23	1	0	0	0	0	2	0	1	23	0	54	1	1	125	7	0	0	15	3	37	0	90	19	8	11	28	1	0	0	0	28	0	141	8	0	8	17	427	35	1	73	1136	19	177	68	10	23	65	12	0	0	148	0	293	27	9	161	2	126	31	76	18	1	0	2	2	0	312	9	5	0	0	18	2	3	33	0	0	82	21	0	141	148	59	7	45	105	220	0	67	25	25	49	62	0	0	0	15	2	46	93	0	94	136	0	70	47	2	0	21	4	51	45	86	28	170	24	30	0	1	0	3	12	0	0	22	137	23	30	21	29	23	0	15	0	1	65	14	55	10	0	11	0	72	0	63	50	35	73	1032	10	0	45	19	32	0	0	178	106	0	0	83	13	21	2	0	0	235	86	32	0	25	1	79	320	0	24	3	11	156	11	26	0	248	38	26	0	0	0	2	0	0	0	3	34	8	0	0	498	0	0	0	0	42	0	65	10	0	54	2	1	1	3	4	89	0	0	26	0	0	0	116	0	0	49	0	0	0	0	0	0	0	11	1	19	3	2	0	2	38	15	12	41	34	0	39	39	1	90	123	0	0	0	0	0	0	0	0	0	0	77	26	56	0	5	4401	28	6	44	82	17	52	7	0	2	41	60	0	181	26	1	54	0	22	0	0	0	9	17	51	24	2	0	119	1	0	93	137	0	0	47	53	1	46	33	0	14	6	36	569	26	19	25	0	107	17	18	15	0	15	10	116	18	4	4	0	0	128	0	333	0	60	2	57	1	41	0	12	55	224	19	93	22	34	227	6	1	0	31	0	0	5	17	3	63	3	19	26	6	57	101	63	25	2	0	0	0	47	0	25	144	68	14	0	4	28	867	22	20	24	1	1	2	0	3	2	0	1	0	8	42	0	84	13	21	0	0	0	0	18	0	186	52	176	63	75	65	42	137	319	185	176	368	158	194	2	11	200	30	92	104	54	210	77	88	121	209	111	0	198	1027	5	48	0	0	0	113	159	1384	140	70	351	460	84	130	127	2	6	38	137	188	23	87	183	0	6	0	789	81	7	0	54	0	0	0	0	0	0	0	0	4	36	19	14	0	152	25	0	278	20	499	0	1	81	1	3	65	30	138	0	3	8	1085	0	5	220	208	43	0	10	30	509	46	759	7381	122	50	0	0	1	115	0	1	0	29	8	6	371	52	0	0	0	44	2	29	3	39	58	25	0	26	0	1	44	25	10	23	8	0	0	96	104	28	50	0	8	195	280	24	11	130	3	4358	288	0	0	0	8	0	58	57	2	2	0	0	0	0	23	490	236	3	41	6020	48	16	5	2	8	109	44	0	53	0	19	0	150	65	335	2	4	210	16	0	11	0	0	76	17	23	33	51	62	7	0	0	0	0	23	49	13	13	153	15	82	35	44	7	69	0	20	15	11	133	39	0	106	0	9	34	115	206	103	346	23	157	251	289	50	158	138	399	120	0	0	32	95	23	2	35	38	7	2	21	28	72	0	915	10	0	2	0	0	10	613	2	1	46	2	32	19	19	39	9	0	31	1	5	64	47	0	76	16	1	42	29	158	5	44	2	0	0	0	0	0	0	0	1	0	0	0	3	6	0	2	0	0	0	0	9	0	0	17	73	3101	118	308	0	0	2	16	192	2	482	436	159	10	76	0	96	46	11	1	37	13	0	21	7	14	2	13	60	0	0	2	119	0	3	0	1	317	39	4	2	104	0	1	0	22	9	7	2	41	6	1	27	33	0	0	33	8	34	0	0	0	5	2	134	34	0	62	0	56	22	22	0	0	0	0	0	0	1	70	114	122	1	335	1	42	148	6	2	104	1	548	149	0	52	35	501	113	0	88	4	15	60	100	36	1	7	5	0	713	0	0	73	152	0	642	2	5	28	12	2	2	22	95	10	11	0	0	0	31	24	0	57	19	74	76	0	1	16	33	240	77	21	0	0	2	1	238	0	99	187	628	94	7	26	0	1	7	4	10	83	141	65	3	29	0	0	11	299	16	26	34	34	154	87	160	5	36	10	21	0	2	0	0	68	104	0	70	2	51	8	0	26	1	0	0	246	134	804	0	0	0	0	1	0	0	20	133	628	48	311	46	49	27	28	238	158	0	318	0	50	0	45	0	332	29	2	117	7	17	24	1429	352	75	0	6	27	297	1175	3	0	4	270	799	74	0	76	0	0	271	0	0	30	6	0	320	19	89	38	29	0	120	215	19	1	1	3	34	3430	63	0	447	322	0	0	56	0	144	132	0	3	48	57	45	2756	17	0	20	12	64	0	2	1	267	2122	23	12	54	59	7	396	11	105	14	10	12	34	60	25	371	1	7	16	14	0	37	72	0	54	45	84	108	33	0	0	11	89	2	15	101	2095	454	13	1225	209	151	0	296	163	74	0	108	17	215	82	0	0	41	98	440	60	182	0	134	112	76	1	243	1	652	429	62	948	54	573	438	0	62	40	932	128	193	186	10	5	68	1	45	0	14	18	99	59	1	77	8	3897	1	59	0	20	0	0	122	2080	0	48	12	32	0	602	8	6	0	0	6	0	0	0	1	1	91	0	6	2	0	0	0	0	644	0	0	214	0	0	0	1	0	3	43	412	0	0	0	0	1	0	0	0	0	5	0	0	0	0	0	43	381	319	9	0	51	11	0	1	1	38	112	0	0	2	0	419	1	0	2941	14	33	0	0	0	0	0	2346	86	0	2	19	61	34	2	0	765	0	0	0	0	0	0	0	0	0	0	0	0	0	188	0	0	0	514	15	0	26	261	100	0	0	0	45	81	11	0	0	156	285	247	5	0	0	0	0	0	0	0	0	0	151	0	15	57	0	5	0	1	0	0	0	0	2	4	8	0	0	0	0	0	0	56	12	35	0	95	735	5	0	0	0	0	0	0	0	0	0	0	0	0	0	0	0	0	3	134	27	64	0	188	13	101	1138	2	0	2	1	0	73	0	162	0	0	50	17	1	0	0	334	0	0	0	13	12	1	0	0	3	1	0	1	0	11	0	323	4	0	288	690	326	378	11	133	0	19	525	22	2	0	13	630	34	0	0	26	22	0	3	0	0	1	1031	15	8	0	0	1	49	147	89	117	22	0	8	9	0	0	0	0	7	0	10	30	3	0	6	95	0	0	0	78	0	0	0	0	11	32	2	10	802	3	109	1	1	962	1	0	0	0	1294	305	18	0	72	43	1	30	0	8	0	149	8	3	21	388	0	552	187	0	1	0	19	0	1719	50	1	23	45	0	24	88	247	10	41	205	0	91	0	1	15	10	0	97	9	242	19	12	11	19	0	1065	7	0	16	7	0	4	435	18	78	39	6	1283	169	234	0	395	5	17	1	16	0	638	0	4	0	0	0	159	0	27	477	53	149	0	0	1	0	11	3	8	108	0	2	1	96	11	1	3	272	74	10	1	36	58	203	0	806	0	0	270	10	0	0	1	0	0	109	6	0	1	2	39	12	81	1	21	0	0	0	9	15	0	0	12	381	15	0	95	0	96	42	0	205	0	1411	2	5	0	50	1251	0	23	0	1	2	171	0	7	24	56	0	212	0	1	36	9	0	107	36	77	71	0	0	238	0	8	28	25	19	0	0	2	0	168	20	14	0	30	0	7	16	0	0	0	9	203	51	0	19	24	171	1	662	28	46	0	0	0	4	0	3	0	0	2	0	0	1	0	0	0	0	0	2	0	0	0	12	0	0	35	1	0	2	0	0	0	1	0	113	22	0	0	1	17	0	1	2	0	1	4	0	0	0	0	0	3	1	4	201	0	3	2	70	0	0	2	19179	0	9146	12	0	2	3409	2345	3	11	12	7	1	1	0	3	265	1	10	0	0	21	6195	2	573	1	9559	0	117	0	65	41	0	33	0	3	30	0	81	0	28	2	33	0	38	8	9	0	56	116	775	44	58	115	9	74	48	0	0	186	0	0	0	14	0	1	1	2	0	70	204	0	89	34	0	78	49	608	0	0	40	35	109	36	0	0	52	2	0	0	6	33	2	3	35	0	0	1	2	67	213	48	16	51	0	3	45	120	1233	0	810	90	1	1267	0	42	72	0	34	0	1	0	112	158	1	0	0	85	144	126	0	0	0	0	0	0	0	10	0	0	0	0	0	0	0	0	1	12	0	1	0	0	0	0	0	0	0	11	0	0	0	36	0	0	0	107	0	0	0	0	1	0	0	0	0	0	3	0	0	0	3562	0	0	0	0	0	0	0	0	0	78	0	61	0	7	38	240	0	1	0	0	2	0	0	317	0	0	0	0	0	0	1	0	0	0	0	0	0	0	0	0	0	0	0	3	0	20	0	0	0	0	203	0	0	0	4	1	0	0	0	0	0	0	0	0	0	107	0	0	0	0	0	0	0	0	0	0	0	0	0	0	0	2	0	0	0	0	0	0	1	0	0	0	183	1	0	0	0	0	0	106	0	1	0	0	119	0	0	5	0	345	0	0	0	0	1	0	0	1	0	0	6	0	0	7	0	0	3	0	0	40	0	0	5	0	0	1	37	0	0	2	0	1	0	0	26	0	0	2	1	7	0	0	4	2	3	0	0	0	35	32	0	4	14	0	0	0	21	0	0	0	0	42	3	0	0	3	0	0	0	0	0	0	0	0	0	0	0	1	0	0	0	1	0	0	1	0	0	0	0	0	0	0	0	0	0	8	0	0	0	0	0	0	0	0	0	0	0	0	0	0	0	0	0	0	0	0	5	4	0	1	0	2	24	0	0	0	4	60	108	1	0	16	5	93	101	226	94	70	48	624	24	451	108	36	33	0	146	32	0	35	14	143	31	0	246	196	326	1	10	55	73	120	56	79	4	0	21	19	0	683	21	715	129	2095	420	51	8	0	162	46	10	128	585	108	19	3	24	0	0	0	0	0	1	0	0	0	0	0	0	116	0	0	0	11	0	0	0	111	0	0	0	0	0	64	0	0	0	0	0	0	0	0	0	0	0	0	0	0	1	0	0	0	53	2	14	0	0	0	0	1	0	1	1	0	0	0	0	0	5	0	0	0	0	0	0	0	0	0	0	0	0	0	0	0	0	0	0	0	0	0	0	0	0	0	0	0	0	0	0	0	0	12	0	0	0	0	0	0	0	0	1	0	0	0	0	0	0	0	0	0	0	0	0	58	8	84	0	12	4	92	0	0	134	3	43	5	635	1	160	40	156	36	28	20	26	0	208	49	205	65	13	30	53	72	14	4	55	11	5	16	4	2201	0	0	0	842	0	0	0	234	61	2	0	0	4	36	127	20	0	1	0	0	0	0	0	0	0	2	0	0	2	2	0	12	189	1344	68	1002	79	170	2	66	296	258	622	75	93	1	44	3	3	9	190	38	136	254	5	55	59	503	100	1788	28	11	137	17	31	17	9	2	259	8	0	8	76	6	77	4	0	0	961	518	15	60	4	36	165	1	7	26	2	59	46	77	17	1	140	1	10	101	360	28	15	151	3	51	249	493	1289	455	0	2	0	20	51	0	0	359	0	0	0	8	139	0	0	0	1	10	0	440	277	0	2	43	0	0	0	0	278	14	0	83	39	177	4	55	0	330	2	226	135	1	6	1	1696	761	111	24	2	123	0	467	232	54	0	0	476	1	30	4	197	0	36	3	152	727	462	113	116	68	1190	90	0	1	2	0	0	0	0	0	0	0	0	0	0	0	0	0	4	44	13	57	176	134	1	46	2	47	210	2	65	0	49	118	0	0	18	7	86	4	0	23	144	70	169	355	288	94	384	687	32	91	2	87	3	3	40	0	52	0	1	0	0	0	9	15	86	0	14	0	0	34	117	2	47	0	0	25	228	35	3	20	1	61	0	22	128	0	85	85	88	0	0	0	0	17	136	97	89	36	0	8	8	0	0	0	0	0	0	0	0	0	0	0	0	0	0	0	0	0	17	1	2	5	0	3	0	188	0	338	15	7	31	60	0	0	0	0	0	0	0	0	0	0	0	0	0	0	0	0	0	0	0	0	0	0	0	4	0	0	0	1	79	48	3	197	130	0	1	32	28	864	0	0	0	0	76	0	166	6	0	719	0	56	0	22	14	0	4	0	8	5	16	0	0	0	22	0	387	20	1	14	0	0	0	0	39	2	528	8	151	119	52	1	1	0	1	0	1	0	24	670	612	122	287	0	0	0	5	0	34	27	82	4	140	360	100	425	19	50	19	93	5	24	0	0	0	0	3	2	3	4	0	0	3	2	13	131	54	357	270	247	0	9	70	14	31	70	6	31	12	4	6	0	1	0	0	0	0	0	0	1	250	18	66	121	23	147	4	2487	173	212	0	9	302	44	994	7	0	0	0	309	64	263	13	0	48	32	0	201	0	0	2	0	2	0	37	305	97	26	0	0	0	0	0	0	0	0	23	8	7	8	83	4	96	61	21	12	12	40	172	3	26	44	61	159	2	196	604	114	1052	0	0	64	0	34	34	129	1	89	97	132	23	76	8	2	0	0	0	2	0	0	2	1	1	0	0	7	24	2	9	51	6	90	0	80	44	0	0	0	107	0	0	7	15	449	478	48	1	0	0	1	0	10	39	48	95	20	0	0	0	0	0	0	0	1	43	0	0	0	50	0	1	11	0	7	0	11	28	61	770	118	2651	121	41	35	121	57	3	13	3	211	149	0	0	0	130	0	74	98	61	0	0	0	0	0	0	94	1481	442	1802	526	690	432	77	36	16	5	1	0	0	272	225	5	28	0	2	0	0	0	0	1	0	0	0	127	1096	20	34	95	67	36	0	0	0	0	216	0	1	0	113	6	0	0	0	155	214	209	11	1	20	1148	68	87	30	19	342	829	110	0	23	9	130	0	396	3	0	0	40	120	0	0	0	0	811	50	0	0	1	0	17	0	1514	0	0	1	0	8	0	162	2	0	107	0	0	12	94	50	372	11	74	0	0	0	409	37	9	29	0	9	162	21	1	41	164	145	9	0	2	3	1	57	83	0	75	2	2	1	0	0	0	69	0	0	0	74	0	0	0	0	0	0	0	0	0	0	0	0	64	0	0	0	0	0	0	0	0	0	0	0	11	0	14	105	0	0	0	0	0	0	89	0	0	0	0	11	1875	2	5	76	97	560	61	40	201	131	51	41	10	0	1	0	0	0	2	2	3	0	584	0	22	15	2	1	0	0	6	0	0	0	0	20	0	0	0	0	0	0	0	1	63	71	12	439	134	0	0	0	5	0	311	1	0	0	0	91	260	0	497	350	0	0	293	0	40	50	72	13	197	0	0	11	0	0	0	0	0	5	17	4	1	0	0	0	0	0	0	755	8	41	8	0	0	0	1	3	0	1	0	0	11	0	1	2	75	0	0	149	0	0	0	0	260	0	0	0	6	58	2	0	0	0	0	0	0	0	0	0	191	0	141	2	0	0	0	0	1	36	138	12	83	0	0	0	1	0	1	1	0	0	3	0	138	34	127	10	0	0	0	125	251	0	117	49	983	1597	703	1780	735	189	13	151	371	0	0	0	1	1	0	0	0	0	0	0	0	0	0	0	0	1	0	0	2	0	0	0	0	5	1	0	0	0	0	0	0	2	0	4	0	50	124	12	254	132	120	148	0	0	0	0	1	0	0	0	1	0	0	0	13	11	0	0	0	0	0	0	0	0	0	0	0	0	0	9	0	0	41	0	21	0	0	3	0	0	2723	32	59	0	1	1	0	0	6	0	0	0	0	0	0	9	0	128	92	0	0	0	0	1	0	0	0	0	0	0	0	0	0	0	0	0	0	0	0	0	0	0	0	9	170	0	2	1	0	0	0	0	5	0	4	120	0	2	0	0	0	0	0	1	0	0	2	6	48	1	64	0	0	0	0	0	13	0	0	0	0	0	0	0	0	0	0	0	0	0	304	93	57	1	57	551	348	0	0	79	7	7	230	0	31	16	5	0	85	49	192	31	57	0	0	2	0	176	1080	240	4	0	0	0	119	13	1	4	8	0	0	0	1	0	0	5	1242	8	17	0	28	210	0	0	10	0	5	0	0	0	0	0	1	0	0	7	0	0	0	0	0	0	0	0	0	0	0	0	6	114	68	665	649	41	53	2	0	1	4	1	0	0	0	0	0	0	34	0	0	16	285	67	545	190	38	81	7	0	116	9	5	21	0	5	68	3	56	163	221	23	234	1	37	0	0	384	19	117	12	0	23	83	0	0	0	0	0	11	7	1	1464	2	0	0	0	0	0	0	1	818	19	84	168	47	0	15	68	43	162	8	0	9	0	0	35	115	0	0	4	1	1543	13	61	26	12	3	75	15	40	424	0	0	0	0	0	0	0	0	0	0	0	0	0	0	0	0	4	16	0	9	43	143	0	0	0	16	695	1	17	3	2	0	0	0	0	0	0	45	0	9	0	0	29	0	0	0	0	0	0	0	54	4	137	2	134	58	11	28	0	0	0	0	0	0	0	0	0	0	0	0	0	0	1	53	759	4	0	16	1	6	0	49	9	15	45	1	46	0	0	0	58	26	1	30	74	1	2	151	0	0	21	36	37	0	1	21	0	0	0	6	57	132	34	50	9	8	0	0	172	129	61	0	17	6	123	66	19	14	14	0	45	0	105	193	24	35	23	68	0	340	61	43	1175	0	54	142	37	38	147	15	172	0	93	80	19	1	32	20	288	8	4	13	10	21	3	84	63	44	0	39	111	10	42	0	4	2	18	42	0	0	1	45	48	17	97	20	71	0	13	28	37	0	18	16	1	23	0	0	0	68	55	40	49	0	40	0	0	0	0	50	0	2	13	119	3	213	25	7	16	24	1	31	0	8	5	0	0	12	324	3	15	13	0	2	0	71	2	10	1394	0	44	159	0	435	0	0	0	0	0	0	0	30	120	65	0	1	35	2	7	0	43	0	21	1	43	62	10	292	48	48	4	35	47	34	2	76	3	8	0	17	8	13	0	40	10	12	0	122	292	12	73	209	0	0	3	0	6	0	25	11	0	0	115	1	72	0	94	2	97	4	87	46	32	8	34	0	28	1	28	39	1652	10	0	124	0	83	45	96	3	57	31	31	79	2	0	0	0	28	15	19	308	0	8	53	6	16	26	18	7	0	22	144	0	0	4	6	0	25	11	1	0	0	238	0	6	12	89	61	0	1	130	64	16	15	3	0	0	9	1	14	18	8	1	1	31	8	1	145	67	2	282	0	0	0	0	0	0	26	0	1	12	28	13	202	0	0	1	31	0	0	286	295	124	788	1526	50	0	2	0	1	0	0	0	0	0	0	0	0	0	115	2	0	9	0	0	2	0	0	0	0	0	0	0	0	274	3	0	0	0	1	0	0	0	0	0	0	0	0	0	0	0	0	0	0	0	0	1	0	0	0	0	0	0	0	0	0	50	0	0	0	0	0	0	0	0	0	2	5	0	5	5	0	9	44	33	0	0	0	0	0	1	0	0	0	0	191	357	0	0	0	149	21	2	21	7	83	9	5	11	8	0	0	0	0	0	0	0	0	13	0	0	0	0	0	1	0	1	0	0	0	5	0	0	0	0	1	0	0	13	18	0	3	24	0	0	19	18	2	85	0	0	0	4	50	0	0	0	0	19	2	0	0	0	3	0	0	0	0	1	0	1	0	21	0	0	0	76	209	1	192	0	0	30	3	0	2	21	7	71	0	0	0	0	0	0	0	71	0	0	0	0	0	74	3	19	5	0	0	0	3	0	0	0	61	0	465	11	184	298	56	4	0	15	0	0	9	3	1	0	227	39	544	0	0	0	114	3	0	728	552	1108	101	62	1	445	1014	8	8	896	46	1	74	2	0	0	0	9	418	103	29	0	0	0	0	0	0	1	0	0	0	0	520	0	6	121	8	182	0	0	26	919	119	0	37	38	1	0	0	0	5	0	1	0	68	0	0	0	0	1	0	0	5	0	0	0	0	0	0	137	0	0	4	0	0	0	0	1	0	0	0	0	0	0	2	0	1	0	2	1	0	0	0	0	0	28	0	494	32	1	0	0	0	0	0	0	4	0	0	0	0	5	0	0	0	0	4	7	0	0	0	229	9	0	0	0	0	0	255	0	17	0	0	1	0	2	0	0	0	0	0	0	0	10	0	0	1	0	0	0	0	0	7	430	18	164	261	95	178	0	0	3	114	264	0	0	0	2	0	1	10	0	0	0	0	0	0	0	0	7	0	240	0	2	0	1	0	0	0	0	0	1	5	35	75	16	0	0	0	0	3	0	1	0	2	0	0	306	247	0	0	1	0	0	210	329	0	4	0	16	19	0	0	0	1	0	12	303	76	3	3	0	3	0	0	0	0	1	5	0	97	0	0	0	39	0	1	0	0	0	0	0	0	0	0	0	0	0	3	0	0	7	3	1	0	0	18	40	36	0	0	30	0	0	14	0	0	0	4	5	32	0	227	11	5	0	9	0	210	1	0	0	0	0	0	0	0	0	0	0	0	0	0	0	0	0	0	0	1	0	0	0	1	184	0	1	0	0	0	0	0	0	0	0	1	0	0	2	0	0	0	0	1	0	0	0	0	0	0	0	0	0	0	0	0	11	294	0	0	0	0	0	10	0	0	0	0	30	378	0	0	0	0	0	651	0	1	0	2	0	0	0	0	0	0	0	0	0	42	0	0	1	0	4	32	2	0	206	293	27	3	0	5	0	0	35	2	0	0	0	0	0	0	0	0	0	0	1	0	107	93	0	1	0	0	1	6	3	0	0	10	0	0	80	0	2	0	112	0	0	0	1	0	0	0	0	0	2	1	1	0	1	0	0	0	0	1	0	0	0	0	0	0	349	24	0	0	0	0	1	0	2	0	0	0	64	4	0	1	0	0	0	4	0	0	46	0	0	0	0	0	0	0	0	11	0	0	0	0	0	0	0	0	0	0	0	0	0	0	0	0	0	14	0	135	0	44	208	2	0	0	1	0	8	2	28	32	10	63	0	1	0	0	0	1	0	0	0	0	0	1	0	0	0	0	695	0	0	0	0	0	0	0	0	0	0	115	249	0	451	2350	79	0	0	0	0	0	0	0	0	0	0	0	0	0	0	0	0	0	0	0	0	0	1	1	0	0	0	0	0	0	0	0	5	1	0	0	0	0	0	0	0	0	0	0	1	0	0	9	0	0	4	1	1	0	0	30	0	22	0	0	0	1	0	3	0	0	0	0	0	0	0	201	0	0	0	0	3	0	0	0	0	0	1	0	0	2	28	0	0	0	0	987	1	11	0	0	0	0	0	0	0	270	421	0	0	0	0	0	6	0	0	1	1	0	0	0	0	1	0	0	0	1	0	11	0	0	0	0	0	2	38	0	1	0	4	0	2	0	0	0	0	0	0	0	22	0	14	0	0	245	0	1087	335	587	0	0	0	0	2	5	0	0	59	0	0	135	0	0	1	6	0	1	0	1	0	0	0	0	0	0	1	0	0	0	0	1	0	0	0	0	0	0	0	0	0	0	0	0	0	0	5	0	0	0	0	0	0	0	0	0	0	0	0	0	0	0	0	1	0	0	0	0	0	11	0	1	0	0	0	0	0	6	0	0	0	0	0	0	0	0	0	0	0	0	0	0	1	0	0	0	0	2	0	0	0	0	0	0	66	0	0	0	0	0	1	0	0	0	0	1	0	0	0	0	0	1	0	0	0	0	0	0	0	0	0	0	0	0	0	0	0	0	1	0	0	0	0	0	0	289	82	22	0	0	0	0	0	0	0	0	1	0	0	0	0	0	0	1	0	0	0	0	0	0	0	0	1	0	0	0	0	0	0	0	0	0	0	0	0	0	3	0	0	0	0	0	0	2	0	0	0	0	0	0	0	0	4	0	0	0	0	0	0	0	0	0	0	0	0	2	0	0	0	0	0	0	0	0	0	0	0	0	1	0	0	0	1	8	4	0	0	0	0	0	0	0	0	0	0	0	0	0	2	0	1	0	0	0	0	1	0	0	0	0	0	1	0	0	0	0	0	0	0	0	0	0	0	3	0	0	0	0	0	3	0	0	0	0	0	1	6	0	0	0	0	24	4	0	0	0	0	0	0	0	0	0	0	0	0	0	2	0	0	0	0	16	0	119	0	0	1	0	0	0	10	0	85	1	0	1	0	0	0	0	0	0	0	0	0	21	18	0	0	0	0	0	1	161	1	123	4	4	0	0	3	0	0	0	0	0	517	8	0	0	0	0	0	0	0	0	0	0	0	0	0	0	0	0	0	0	0	0	2	0	0	0	0	1	0	0	0	0	0	0	59	73	0	0	0	0	0	0	0	0	0	0	21	31	0	0	0	4	280	0	1	15	0	63	429	0	8	0	1	52	22	0	37	11	0	0	0	0	0	0	1	0	0	0	2	0	0	0	0	0	0	0	0	0	0	0	0	0	0	0	0	0	0	0	0	0	2	2	0	25	2	1	0	0	0	0	1	1	0	0	0	0	0	0	0	7	0	0	0	3	0	0	0	0	0	0	0	136	0	0	0	0	0	0	0	0	0	0	0	0	0	0	0	1	0	0	0	0	0	0	0	3	0	0	0	0	2	0	0	0	0	0	0	0	34	5	0	0	1	30	3	0	22	11	0	2	0	0	0	0	0	0	0	0	0	25	0	0	0	0	0	0	9	0	0	1	0	3	0	0	20	157	1	0	0	1	0	206	0	1	0	0	0	0	6	0	0	0	0	21	0	0	49	104	0	0	0	0	0	0	0	0	8	8	0	0	0	6	1	0	0	0	0	0	0	0	0	0	0	184	360	79	1	0	79	0	0	135	85	0	0	22	228	0	0	1	0	0	0	17	0	0	1	0	99	12	0	89	0	0	1	0	23	91	0	28	1399	0	0	0	0	75	431	0	0	2	0	20	15	25	0	0	396	12	8	277	0	0	0	0	0	1	0	0	0	0	0	0	0	912	0	0	0	0	16	0	3	8	19	3	0	0	0	0	11	0	0	0	0	0	0	2	0	0	0	0	0	1	0	0	5	0	0	5	0	1	0	0	32	15	3	15	24	15	28	35	15	0	0	0	0	0	7	2	0	0	0	1	0	0	0	4	15	0	0	0	0	156	1	0	0	0	1	0	0	2	1	0	3	0	329	121	7	55	60	11	39	49	2	0	0	0	0	0	0	0	0	1	3	0	0	0	1	0	0	5	0	0	0	26	6	0	51	0	84	0	0	0	0	2	0	0	5	0	0	0	0	14	0	0	0	0	0	0	0	2	0	0	0	0	1	0	0	0	0	0	0	618	4	0	0	3	0	0	0	0	0	0	0	0	0	0	0	1	0	1	0	0	0	0	0	0	0	0	2	0	0	0	0	0	0	0	0	0	0	0	0	0	0	0	0	0	0	44	0	0	104	0	0	0	0	0	0	0	0	2	0	0	0	1	0	0	0	0	0	0	33	11	0	0	0	1	0	0	0	0	0	0	0	0	0	10	0	0	0	0	0	0	0	0	0	0	2	0	0	0	0	0	0	0	2	0	0	0	0	0	0	0	0	0	1	12	258	2	0	0	0	0	0	1	0	0	0	0	0	0	0	0	0	0	0	0	0	1	0	0	0	0	0	0	0	0	0	0	0	0	21	0	0	0	0	0	0	0	12	5	0	0	0	0	0	0	0	0	0	0	0	0	0	6	0	0	0	0	0	0	0	0	0	0	0	1066	622	0	0	0	0	0	0	0	0	0	0	0	0	0	0	0	0	0	2	0	0	0	0	1	0	0	1	5	6	0	0	1412	0	9	0	0	0	0	1	0	0	0	0	0	0	0	0	0	0	0	0	0	0	0	0	0	0	0	1	0	0	1	0	1	0	0	0	0	0	0	4	0	0	1	8	0	6	0	0	0	0	0	0	0	0	0	0	0	0	0	0	0	0	0	0	0	0	4	0	1	0	0	0	0	0	0	3	0	0	0	0	0	0	0	0	0	0	0	0	0	0	0	0	0	0	0	0	0	0	0	0	0	0	0	0	0	0	0	0	11	0	0	0	0	0	0	0	0	0	0	0	0	0	6	0	0	0	0	6	5	0	0	0	7	3	0	0	0	0	0	0	0	0	0	0	0	0	0	2	0	0	2	0	0	0	1	0	0	0	0	0	0	0	0	0	0	0	2	2	0	0	0	0	0	0	0	1	15	2	0	1	17	0	0	1	0	0	1	3	0	0	0	1	0	0	5093	284	0	0	0	0	0	0	0	0	0	0	0	0	0	0	0	0	10	0	0	0	0	0	0	0	0	0	0	0	0	0	0	0	1	0	0	0	0	0	0	0	0	0	0	0	0	0	0	0	0	0	0	0	0	0	0	1	0	0	0	0	0	0	0	0	0	0	0	0	32	0	16	0	91	1044	22	1	1	4	145	17	0	65	0	255	124	0	57	994	35	186	0	1	27	0	0	0	0	11	85	0	18	0	0	678	0	0	0	0	0	0	0	0	0	0	0	0	0	0	1	0	0	1	0	0	0	0	2	0	2	0	14	1	4	0	0	13	0	0	0	0	1	0	1	1	70	92	22	0	0	2	0	0	1	0	0	0	1	2	0	1	0	0	0	0	0	0	0	0	0	1	0	0	0	0	0	0	2	0	0	0	1	0	0	0	0	1	0	0	0	0	1	0	0	0	0	1	0	0	9	3	0	0	0	0	0	2	30	0	0	2	0	0	0	0	0	0	0	0	0	0	0	0	0	0	0	0	0	0	0	0	1	1	0	0	0	0	0	0	0	11	7	0	0	3	0	0	0	0	1	4	0	0	0	0	7	0	0	1	0	0	0	0	1	3	0	1	7	0	0	0	0	0	20	16	0	306	0	1	0	3	0	0	0	0	0	0	0	0	0	0	0	0	0	0	0	0	0	0	1	0	0	0	1	101	2	2	0	0	0	5	0	0	0	0	0	0	0	0	0	0	0	0	0	0	0	0	4	6	6	0	0	0	64	0	0	0	0	0	0	0	0	4	3	0	0	0	0	0	0	0	0	0	0	3	3	0	1	0	3	0	0	0	0	0	0	0	0	0	0	0	1	0	0	0	0	0	0	0	0	0	0	1	1	0	0	115	137	18	2	0	29	3	0	0	1	0	0	0	0	0	0	1	0	0	5	0	0	0	3	0	0	0	0	0	1	129	24	20	0	0	206	0	119	200	0	0	0	0	0	0	0	0	0	0	0	0	0	0	0	0	0	13449	400	1	0	0	0	0	0	0	0	0	0	0	0	0	0	0	0	0	0	0	3	0	0	0	0	0	0	0	0	0	2	0	0	0	0	0	0	0	0	2	0	0	0	0	0	0	0	0	0	0	0	0	0	126	248	82	4	57	0	2	0	0	1	0	0	1	0	0	0	0	0	0	308	69	1	37	9	251	0	0	0	73	0	19	0	1	8	297	0	288	0	0	0	0	7	64	0	0	0	39	136	4	0	7	97	95	6	152	2	0	140	42	0	0	19	133	74	0	30	0	496	47	915	5	0	813	664	1	1	0	0	41	35	5	321	229	4	53	0	25	7	55	117	24	0	21	0	3	0	0	51	14	0	738	0	1408	15	1	491	96	7	4	66	25	24	48	81	310	254	0	0	0	0	0	0	0	0	0	0	0	0	49	52	52	2	0	143	18	4	549	18	0	66	326	1113	144	93	1	0	0	2038	533	1051	526	780	30	206	44	25	28	129	0	0	12	15	4	20	7	0	0	0	0	0	2	0	1	0	0	0	0	0	28	23	5	17	15	0	9	0	929	205	57	0	0	1	2763	0	0	0	0	6	0	0	0	2	0	316	251	1	70	116	4	8	0	29	227	370	92	16	113	0	0	3	5	0	1	0	0	0	0	0	0	0	0	0	0	1	0	0	80	68	0	253	35	31	20	0	0	0	0	0	200	0	52	38	431	69	3	0	0	0	28	29	2	0	37	138	191	0	0	0	0	60	181	225	12	1	250	374	45	11	87	9	0	181	18	10	0	11	0	11	23	26	9	54	5	0	16	12	11	2	13	3	27	47	0	3	0	0	145	7	0	6	599	87	7	55	52	1690	21	642	3	1	1	23	197	0	240	77	431	0	11	1	24	0	0	80	7	63	15	239	24	288	3	0	0	0	0	1	0	0	13	34	0	0	0	0	0	134	4	0	11	118	161	0	21	35	57	34	1	13	0	0	2	1	0	20	26	0	17	62	2	3	0	22	3	0	50	7	0	67	4	42	353	0	217	4	0	178	8	60	14	9	16	0	15	56	15	7	18	21	442	48	0	0	0	0	0	0	36	107	0	0	0	21	20	3	45	52	7	4	0	0	755	35	186	154	1	0	0	0	91	1	0	37	70	0	108	0	43	8	51	33	186	0	0	24	17	11	3	83	590	3	0	0	0	0	71	10	2	1	0	3	11	297	285	0	0	0	144	4	0	0	0	0	60	4	91	159	1	17	20	437	237	85	11	386	51	113	8	106	180	30	0	2	0	14	8	818	0	2	0	0	0	2237	0	62	59	20	1	0	2	0	93	0	37	0	62	0	586	3	30	162	28	70	79	174	16	18	14	32	108	0	1	0	1	0	12	0	440	21	0	460	358	408	5	11	0	43	0	46	32	37	52	428	0	987	4	0	0	0	5	0	0	2	86	0	19	1	31	3	0	0	0	0	0	0	0	0	40	0	456	7	93	10	0	0	7	0	0	17	5	0	0	267	1	0	45	1	2	111	0	0	0	0	0	0	4	0	2	356	24	13	10	25	36	42	3	0	15	72	4	26	66	142	351	3	0	0	25	27	216	3	1	238	0	3561	4	360	77	20	31	1291	4	205	0	0	0	30	0	9	127	28	18	57	24	72	107	40	0	1	10	1	168	0	0	47	61	36	124	0	5142	22	57	184	26	91	36	7	0	0	16	19	835	7	27	24	103	77	92	1	27	20	0	62	12	1	47	21	2	0	136	46	4	1	1	12	17	34	14	77	27	22	0	104	28	4	0	0	0	65	0	0	62	38	47	49	23	8	68	0	0	384	0	15	193	43	72	15	0	0	0	0	15	0	0	0	0	0	15	149	6	0	0	3	0	3	1	26	80	8	2	138	23	285	0	39	0	0	0	1	8	782	466	19	49	6	15	32	33	27	58	36	17	1	0	257	16	194	15	0	0	0	0	5	10	14	4	0	13	33	0	11	110	31	0	0	12	0	37	0	58	0	105	5	7	0	23	384	14	12	29	289	0	42	1	249	15	28	19	26	18	0	0	0	0	146	0	693	586	82	0	0	23	0	7	528	5	256	0	4	2	18	110	4	7	10	329	23	80	0	0	437	530	13	98	47	69	89	15	20	88	1	0	115	0	0	0	0	0	0	0	0	1	0	0	0	0	0	419	0	1	0	0	0	0	0	38	6	14	0	0	1	2	20	132	153	53	47	0	1133	14	10	242	6	0	0	12	20	70	110	104	0	185	2	0	0	0	3	12	78	1	8	3	3	0	0	15	103	92	59	0	12	0	76	16	120	1	37	30	1	0	0	0	0	0	771	12	3	37	28	0	0	16	0	165	20	6	27	8	0	0	0	31	37	13	137	429	64	0	0	104	18	10	14	0	5	156	125	0	124	78	62	3	0	26	4	4	28	11	29	1	146	1	0	15	6	1323	1078	84	30	1162	2227	33	20	35	76	774	6	163	2	61	185	345	22	201	22	0	182	37	1	0	93	32	11	26	1	0	81	29	82	33	2	10	3	2	26	102	74	216	148	940	40	45	34	0	0	78	140	1	10	0	18	37	97	7	0	35	19	768	16	0	2	0	1	0	0	2	77	28	127	55	7	169	3	3	4	0	4	0	8	14	6	0	16	20	2	26	30	36	0	0	0	3	0	25	2	14	6	3	0	40	90	31	0	0	0	26	1	1	0	0	0	0	782	0	0	82	151	0	68	1	119	1	3	5	3	0	30	11	219	0	0	27	11	80	9	86	80	5	91	4	0	11	14	78	0	4	18	1	152	0	12	0	11	751	108	8	89	33	17	39	0	0	0	0	0	0	4	103	4	9	103	50	34	41	17	43	5	102	1	0	0	42	2791	0	0	0	0	99	87	7	131	5	0	0	0	0	0	67	0	0	9	18	0	0	0	0	20	0	45	9	44	35	37	2	0	0	1	13	12	12	3	0	1	8	0	1	1	138	42	5	0	9	14	259	2	208	48	3	40	21	942	17	54	39	0	0	0	18	0	5	0	41	0	0	0	10	42	54	4	52	2	0	8	36	34	0	5	1	91	337	4	29	0	43	0	0	0	27	265	91	72	53	0	0	65	10	20	0	130	101	52	26	8	150	45	55	0	29	1	5	12	44	86	58	1	14	0	0	96	25	126	2	416	20	10	19	30	10	10	168	136	32	38	18	67	0	0	11	3	0	0	13	2	86	7	691	0	10	45	0	0	0	6	293	0	36	0	0	58	15	9	13	1	76	0	0	0	0	0	7	0	0	4	0	0	74	53	43	15	91	24	8	24	6	30	82	104	34	229	60	0	0	298	108	256	20	53	813	1	87	0	67	0	35	15	272	60	36	35	2	63	10	2	0	7	6	74	62	110	0	46	29	1	799	25	24	27	51	27	0	42	51	48	111	105	16	2	6	3	1	0	0	36	2	0	18	24	67	44	42	2	90	10	0	95	0	39	11	36	71	202	27	0	51	0	3	320	2	92	3	233	25	0	0	13	106	7	0	8	3	63	71	1	1584	21	3	0	0	0	0	42	10	29	255	0	54	43	154	13	0	0	5	160	22	8	85	0	0	0	0	0	1	37	0	0	0	13	11	32	3	44	4	13	72	1	0	0	0	0	0	10	0	0	10	38	3	3	358	22	7	0	16	2	745	3	21	11	0	1	8	76	8	16	0	0	0	32	9	9	6	288	50	0	39	1	57	3	64	82	1	0	0	0	0	1	0	3	132	42	321	115	0	114	57	187	0	0	0	3	0	657	106	363	1	1057	0	0	0	0	0	3	8	21	426594	0	0	0	0	0	0	9	0	0	0	0	72	2	0	351	8	0	11	58	54	1	12	0	18	1	26	12	0	2	44	22	0	13	12	0	0	0	98	0	2	6	31	6	16	87	23	0	132	2	24	2607	21	2	459	125	3	2	14	0	74	0	246	199	57	103	1	0	57	0	0	507	0	0	0	0	158	0	0	0	0	0	0	33	1	9	8	309	10	11	0	23	24	0	17	70	3	146	3	48	112	818	7	0	0	0	0	5	263	123	0	38	0	3	76	29	45	184	41	28	0	0	3	17	0	1	0	4	0	4	0	0	0	0	3	1	2	4	17	0	77	2	126	8	2	1	0	0	10	54	1	41	7	29	57	70	0	9	28	62	63	33	92	2	47	31	0	0	21	22	136	0	23	68	20	10	77	96	0	0	0	0	0	0	0	0	68	4	0	0	0	0	0	0	0	2	103	17	234	1	0	31	4	187	7	0	131	0	0	0	0	0	0	0	0	5	194	26	41	0	0	44	21	12	0	23	31	12	44	0	5	2	39	35	0	5	5	1	0	0	0	0	0	2	0	1	36	0	1	40	40	0	0	0	0	119	19	291	302	0	32	21	43	1	1	0	0	0	0	0	0	636	2	3	44	0	7	2	0	0	2	1	1	47	0	76	31	0	0	0	6	4	32	20	1	0	0	11	261	7	111	18	2	0	15	18	1	38	2	5	16	57	182	0	2	1	10	20	1	53	173	1	5	0	0	0	118	0	0	0	0	2894	0	0	0	0	0	1	9	0	0	24	5	0	0	1	1	1	2	11	0	0	0	2	0	0	0	3	188	7	60	823	110	19	130	0	0	0	84	27	50	1	0	0	0	2	0	0	5	14	4	29	37	61	24	26	10	0	0	79	145	0	7	46	150	26	0	0	27	37	29	20	2	23	5	19	4	21	16	140	25	1	40	19	0	14	0	0	4	65	205	0	8	19	24	0	22	13	15	4	42	49	7	51	347	99	0	1	2	29	22	89	6	4	172	9	33	4	248	532	7	0	395	3	12	95	443	2	0	0	0	2	0	1	0	1	0	0	1	5	0	25	150	18	66	0	0	0	0	2	0	0	0	0	4	21	207	5	0	15	1	20	0	0	0	0	0	0	0	62	0	52	9	346	6	98	31	11	12	20	0	0	134	8	10	101	0	16	2	23	5	0	9	0	0	15	0	0	0	0	0	0	4	5	131	316	45	676	0	0	10	0	0	0	0	0	15	0	14	12	29	7	0	0	0	0	0	0	0	34	7	12	0	106	24	1	0	5	35	50	0	0	49	66	681	0	0	0	16	1	90	59	16	5	22	1	17	222	13	61	1	1	5	10	41	116	33	0	397	17	14	41	60	13	198	114	25	0	0	0	1	1	710	1	5	0	0	0	0	0	0	0	1	1	141	0	0	1	0	318	0	311	83	105	34	110	13	48	17	2	155	11	49	54	42	6	67	241	0	93	3	0	1	0	6	37	3	0	0	37	0	40	285	160	2	3	854	2	8	21	0	435	54	0	2	0	196	2	169	18	0	22	0	0	46	12	2	21	2	13	30	199	61	13	24	6	168	1	0	16	32	5	1	47	0	561	30	1	52	344	51	27	18	30	13	3	0	57	16	0	201	29	74	0	71	22	0	92	43	0	0	3	5	247	137	226	2242	2	408	188	2481	0	51	0	53	10	1	1	2	4	4	0	0	0	0	0	0	1	0	3	0	0	0	0	0	1	29	79	8177	13	0	18	0	53	20	0	26	12	0	168	98	0	154	15	74	45	111	0	0	152	2	1	0	5	48	36	9	6	21	4	57	207	16	0	326	16	1	67	50	6	62	0	21	62	2	10	1	0	61	0	20	34	0	44	258	1	0	44	0	61	0	0	95	0	25	0	11	0	22	2	1	1	9	22	28	15	90	0	0	0	0	0	0	13	10	0	4	2	82	0	23	361	0	11	13	51	74	22	20	1396	119	0	0	0	86	275	0	0	2	14	0	123	8	5	1	3	169	40	9	0	0	0	0	0	4	3	0	71	0	5	17	83	74	214	42	0	0	0	0	0	1	0	0	0	0	0	27	1	0	48	61	127	21	22	1	4	229	0	203	3	18	51	29	416	0	0	128	11	22	176	7	10	0	0	0	296	2	5	0	10	0	0	27	0	58	0	26	0	1	1552	0	9	74	7	39	53	64	27	0	2	23	73	6	32	48	106	0	0	14	5	1	0	0	0	0	0	1	5	186	1	0	41	22	0	31	102	141	0	4	77	30	44	2	165	0	2	0	0	0	0	1	0	6	9	22	55	0	0	0	0	27	0	3	11	50	146	17	103	0	0	0	0	29	3	2	7	2	0	0	0	34	45	52	0	0	38	0	22	75	36	0	0	231	2	94	71	61	2	1	0	25	28	15	64	2	7	54	0	0	0	1069	18	1	0	0	0	670	0	10	0	1	44	157	67	0	81	0	0	20	10	14	0	16	38	0	4	47	19	1	0	1	0	0	44	43	19	21	26	596	3	23	1	0	0	1	94	0	4	64	188	0	16	1114	8	0	0	208	16	23	100	7	0	0	0	2	0	16	72	11	30	1	0	0	0	3	0	0	0	0	1	6	15	17	0	0	234	10	4	710	49	8	0	35	49	219	34	34	1	0	0	16	0	0	29	0	1	0	341	3	205	0	86	24	1	0	0	0	11	2	243	106	16	19	366	41	50	63	1	12	0	32	247	3	0	0	292	65	0	0	82	26	0	11	15	7	0	3	5	14	0	38	14	157	94	19	7	25	32	0	59	58	21	7	157	0	3	0	7	1255	0	128	0	36	0	32	1	0	0	2	293	15	16	0	0	0	103	0	85	9	10	0	28	36	406	0	0	66	0	0	2	3	0	33	2	0	2	3	19	33	0	35	10	0	3	33	0	3	1	1	0	0	0	1	3	39	39	32	3	0	0	0	41	0	0	0	0	0	45	1	0	36	3	1	11	0	0	0	52	233	0	0	1	748	0	90	7	94	131	2	0	74	5	0	15	3	128	4	22	0	0	0	0	178	21	0	37	15	43	0	8	35	8	0	97	10	93	83	0	0	0	0	2	52	0	0	0	0	0	0	62	75	35	2119	18	41	44	366	12	0	0	18	993	3	56	56	5	2	1	0	0	68	538	4	1	11	1	0	0	0	0	2	4	54	2	749	22	7	62	0	0	0	0	63	22	389	4	0	0	0	0	0	0	0	0	0	220	0	2	45	280	1	0	0	73	18	2	0	0	23	36	0	6	20	7	35	34	0	0	18	67	18	34	1	0	0	2	0	0	31	16	0	0	1	8	47	81	26	0	0	0	0	172	0	6	0	0	0	0	0	31	2	1254	77	78	677	22	4	0	0	2	78	0	0	0	0	0	0	0	0	1	0	0	29	99	0	0	0	0	0	97	1	6	11	0	27	18	437	17	46	34	11	32	6	59	57	16	0	1	0	12	18	24	29	7	20	38	16	66	5	0	0	51	0	0	0	0	0	0	10	10	112	44	0	1
"SAMN10862515"	141	0	0	0	2	0	0	0	0	2	26	41	510	100	26	1	0	0	0	0	0	0	1	2	6	27	83	4	127	8	1	0	0	6	37	0	2240	44	23	9	23	35	146	53	844	1	24	0	1	0	16	0	65	0	0	80	964	111	92	61	2	0	0	38	12	57	1	0	0	14	25	0	145	28	29	0	0	27	10	8	3	0	22	0	39	0	0	0	0	0	0	0	2	0	0	60	1	15	0	308	97	20	131	9	3	92	3	53	14	0	66	0	62	4	17	0	0	127	3	0	1	102	24	15	2	5	1	0	4	0	36	652	61	3	8	6	0	31	3	43	23	52	64	10	207	54	20	4	0	10	7	27	1	29	18	57	2	70	56	72	18	27	2	2	153	106	13	34	8	118	92	0	38	360	972	76	9	5	81	1	6	13	26	2	0	2	0	35	15	1	10	3	0	51	23	56	27	4	154	84	111	62	78	32	23	3	16	4	0	16	0	0	40	57	37	41	22	2	20	268	12	13	9	140	6	1	142	15	4	65	20	2	0	567	25	15	64	45	3	2	0	16	4	0	3	79	34	13	33	21	23	22	26	0	6	3	180	23	2665	0	0	0	1	0	1	0	0	0	3	2	1	0	0	0	0	58	0	0	0	0	0	0	0	1	0	14	1009	0	46	0	0	1	0	0	33	99	0	0	4	166	127	28	1	312	0	24	1484	0	7	0	19	0	1	677	0	34	93	26	7115	1	31	385	0	109	34	0	0	0	16	0	0	30	5	2	0	0	0	0	0	0	0	383	22	20	28	26	123	686	208	24	11	46	0	64	88	45	214	46	2	1224	233	2	0	0	3	2	127	83	68	0	0	1	0	0	0	0	4	161	0	0	11	40	0	3	1	1	0	616	36	504	1350	20	12	14	194	0	120	3	45	19	1	5	4	23	41	540	1	12	4	0	10	1	72	0	1524	0	0	1067	1	0	0	91	0	35	51	85	26	94	0	1	58	116	49	70	127	61	11	33	5	62	0	58	378	234	57	8	0	18	7	7	75	30	4	45	84	170	0	0	0	0	0	0	88	20	71	22	29	14	1	12	35	15	60	15	4	15	3	46	8	10	21	20	4	764	2	80	0	0	374	27	37	30	26	0	0	1	14	34	21	58	20	52	24	0	306	0	235	0	0	14	1185	0	0	0	7	96	19	2	43	7	46	29	45	0	2	14	10	1	0	89	122	58	54	114	18	0	0	3	10	0	0	16	239	0	48	17	156	26	270	72	66	39	1	1	3	19	61	80	39	0	449	12	26	50	0	5	75	0	40	1	36	1	15	2	81	44	25	0	0	0	132	10	3	31	0	20	28	12	486	120	4	4	0	7	43	0	0	10	7	16	146	4	78	0	10	4	32	22	13	22	101	9	6	35	126	0	16	0	25	21	426	70	85	0	95	0	29	54	0	0	67	171	18	15	0	3	13	30	13	21	38	1	106	0	0	0	0	50	11	164	0	71	42	123	35	71	79	0	15	1	2	26	62	11	0	19	194	0	0	0	0	0	0	0	0	19	1	1	1	0	1	88	33	16	0	76	77	0	174	164	0	0	15	288	50	0	26	108	26	27	0	0	0	18	12	0	0	14	54	58	3	1	0	40	2	209	23	73	56	50	0	143	0	10	31	0	0	0	0	0	9	188	211	0	476	48	34	34	0	0	2	0	0	0	144	0	17	0	15	119	15	13	23	4	0	0	50	221	34	2	531	0	6	30	48	0	11	0	1	370	54	29	4	0	8	0	31	23	68	228	35	11	44	0	0	0	0	0	0	0	0	1	9	8	0	33	551	1	9	2	37	0	24	0	0	0	8	0	0	20	0	17	2	1	0	41	13	2	0	72	97	0	98	1	0	0	0	0	1	0	0	0	14	1	271	0	0	0	0	0	0	1	1	0	0	0	0	0	0	0	0	0	0	0	0	0	0	7	0	0	0	98	48	67	16	15	12	3	37	0	0	18	0	656	0	1	0	17	46	0	10	28	12	35	18	37	40	84	33	3	61	142	6	72	862	0	51	37	40	8	3	92	18	9	73	15	15	1	0	1	421	90	175	55	13	0	7	11	57	18	131	57	46	27	94	104	87	53	28	501	71	33	0	36	2	17	6	9	0	53	0	3	8	2	1	0	49	74	2	0	28	336	0	14	60	0	39	3	29	7	640	0	1	8	318	0	0	64	5	0	5	34	28	0	0	0	45	0	0	0	32	149	31	187	0	5	14	112	93	49	59	7	7	1	0	1	48	0	40	0	0	30	73	17	72	12	7	0	2	17	32	6	47	119	6	206	0	0	0	0	25	1	31	104	0	9	383	174	100	28	13	49	276	156	58	10	0	160	2	125	82	924	0	0	16	2	12	21	46	1194	0	2	1	18	24	0	159	150	49	61	0	0	36	13	7	26	8	44	37	0	0	18	0	0	0	0	147	38	0	0	1	0	88	118	1	64	19	24	0	0	5	129	1	0	0	17	1	0	132	3	260	78	25	7	0	0	0	0	3	2	23	87	5	18	1	0	0	0	0	1613	39	17	1	6	36	42	178	24	28	35	0	0	0	0	0	0	14	27	7	11	8	250	15	15	3	52	9	0	16	184	420	0	0	0	3	30	0	114	0	0	0	145	13	204	15	55	30	15	32	19	65	66	31	132	1	0	2	13	2	0	0	121	862	158	99	57	13	46	1	84	0	0	124	3	79	0	371	0	1	39	0	15	3	149	1	1	2	1	0	129	3	4	17	330	45	1084	8	0	7	8	4	68	0	5	0	11	6	33	0	85	14	1	42	22	5	0	0	90	2	0	1	14	322	0	13	0	0	184	192	17	11	1	1	1	29	21	6	2	2295	0	5	3	0	36	60	0	1	0	6	0	19	7	42	9	89	0	16	0	16	2	0	0	0	64	8	49	101	68	18	0	0	2	7	3	2	120	125	0	63	640	0	0	32	19	47	220	11	40	8	16	89	643	1	5	6	15	0	95	0	1	2	0	107	0	51	761	4	107	1	29	17	20	49	10	0	0	0	113	6	6	22	37	123	0	3	0	37	1147	17	40	63	12	0	22	38	2	78	144	18	119	74	15	71	15	17	47	16	94	0	0	0	3	113	131	8	0	0	1	28	14	0	33	5	0	525	0	0	30	7	19	384	0	38	12	7	43	19	6	0	0	0	24	16	37	0	0	153	0	0	0	0	0	54	40	81	0	0	0	0	6	0	0	0	0	0	26	0	0	0	0	0	0	0	177	85	30	43	0	97	21	0	5	0	8	62	292	1	1	303	0	0	231	0	21	0	0	0	0	0	74	57	0	0	0	0	1	0	2	390	106	26	0	28	165	33	700	0	0	2	0	60	94	545	10	59	0	0	0	36	11	7	15	12	19	12	0	0	0	0	2	31	3	1874	22	107	277	0	1	1	4	8	0	790	7	21	85	29	65	99	32	2	107	47	3	0	0	3	0	0	2	33	124	49	23	16	50	51	94	0	81	101	53	51	23	21	90	1	13	32	275	12	1	95	115	1	318	175	18	2	83	8	53	17	95	10	1	152	16	3	0	6	7	7	4	36	6	37	1	126	51	1	133	1	5	72	218	66	100	0	64	0	177	11	374	183	436	11	18	7	6	0	7	0	0	0	0	0	0	0	0	5	0	29	0	36	39	163	138	205	25	0	14	213	0	0	0	215	0	0	0	0	0	0	4	0	0	0	73	0	2	27	112	73	45	117	0	0	0	0	10	0	730	0	1	699	9	253	0	0	0	0	0	83	0	325	25	16	0	52	5	0	25	4	15	99	22	0	0	199	1	0	0	17	1	38	2	57	6	611	88	1	388	594	0	11	9	0	167	0	0	0	0	0	57	182	3	0	0	2	5	0	0	3	6	0	0	0	26	0	6	7	3	27	0	100	847	2	0	23	1	12	10	384	1	196	10	20	40	2	1	10	132	4	13	99	4	0	152	1	0	1	24	81	4	0	0	7	20	0	83	29	11	0	9	0	49	0	0	1	0	0	0	16	0	97	6	10	42	77	104	831	0	37	1	2	7	1	0	39	0	0	0	0	0	0	34	0	52	74	71	0	0	0	82	23	87	11	60	155	0	24	40	0	0	1	4	33	0	6	0	25	62	0	2	52	48	19	73	67	13	18	301	34	11	116	11	0	0	1	0	13	61	83	0	0	19	265	28	33	123	6	21	3	10	0	1	0	0	34	7	259	0	0	0	77	1	0	0	0	743	55	24	0	0	112	0	2	6	9	4	24	21	25	2	2	58	0	0	0	49	0	0	0	17	186	0	0	9	51	4	9	2	0	237	0	5	32	0	7	780	9	64	0	0	0	0	3	0	2	13	0	71	0	433	9	0	0	138	2	19	93	0	0	0	0	0	0	0	0	0	0	1	0	0	0	0	7	0	0	17	21	216	22	1	42	170	0	35	138	2	98	787	72	8	13	0	2	0	0	0	0	0	0	0	0	0	1	206	0	0	0	14	41	0	2	16	9	0	247	499	0	0	0	0	0	0	0	0	0	0	0	0	2	25	0	388	0	79	1	102	0	0	1	0	0	0	0	0	0	28	6	35	0	0	23	2	145	2	19	0	2	57	45	6	69	114	123	51	20	4	0	143	9	3	5	29	229	0	138	0	17	3	25	19	54	31	0	50	0	209	1	4	0	0	65	4	43	10	0	0	1	50	2	5	40	3	0	18	64	409	202	1	2	588	0	0	0	12	17	0	158	0	1	0	0	0	0	39	0	289	0	411	7	0	3	86	32	12	0	69	0	160	0	0	0	0	96	0	0	30	27	117	2	1	15	0	70	37	0	0	0	0	6076	0	0	0	0	147	9	0	0	0	1	1	0	111	0	0	2	0	16	0	2	9	0	21	0	44	52	0	1	11	44	0	3	15	0	33	9	17	2	0	0	41	39	47	117	31	3	0	97	2	9	0	33	146	166	48	28	2	24	1	0	46	0	0	9	0	0	57	58	63	42	0	12	1	33	202	79	713	47	0	0	50	68	33	19	34	119	8	0	5	41	102	10	11	62	23	34	125	0	3	0	0	0	1	3	41	28	58	16	52	64	16	15	0	0	0	17	7	4	0	7	109	17	95	1	47	0	2	0	21	0	61	0	34	581	1	26	8	0	2	28	1748	64	7	8	8	43	23	3	11	0	0	0	909	5	20	12	2	1	0	0	1	0	0	0	37	42	16	17	37	479	0	61	0	10	1	6	24	53	22	0	8	2	0	0	296	28	27	3	0	63	0	1	0	0	35	0	8	12	11	267	58	0	10	39	76	2	2	0	27	46	2	80	334	26	36	3	36	0	20	62	21	2	29	0	25	162	0	0	0	2	9	31	4	68	0	1	34	10	6	8	7	371	0	0	0	131	72	196	6	69	10	1	0	0	0	72	12	5	41	295	73	0	118	0	0	7187	0	55	2	0	0	0	212	0	0	1	0	0	0	31	0	55	0	92	7	0	31	4	0	2	34	83	0	0	54	14	5	8	3	0	0	6	1	567	0	2	0	0	0	0	0	0	0	0	2	0	24	18	0	0	37	18	0	12	26	2	0	0	0	0	28	2	0	0	80	121	36	1108	38	97	38	7	7	0	0	0	0	0	4	0	0	0	0	0	23	0	0	0	0	0	0	0	16	95	0	0	0	0	119	6	0	2	0	0	0	2	7	1	19	38	287	37	1	21	33	24	0	0	41	0	1	41	2	5	12	3	0	11	0	96	1	103	3	522	1	5	0	0	0	0	0	0	46	0	5	141	16	2	0	24	61	0	1	138	17	6	0	5	40	17	0	0	29	10	0	17	18	43	5	587	0	2	0	0	0	109	0	66	5	0	0	14	0	38	5	48	0	0	13	4	823	0	11	0	0	3	0	0	11	35	23	0	0	0	1	12	27	65	92	0	0	0	47	102	0	0	0	2	118	17	0	0	50	7	6	4	0	2	10	0	5	32	0	1	0	38	4	1178	3	0	643	39	0	0	8	7	39	56	10	14	1	0	61	496	1	2	69	0	28	46	4	7	25	27	29	1	0	0	0	0	3	13	555	27	24	13	0	300	929	10	9	10	59	71	96	3	29	17	2	21	10	9	2	7	59	9	6	141	2	29	130	101	44	9	0	365	17	37	27	91	20	20	57	8	80	40	32	14	11	62	1	278	0	0	49	42	17	137	12	0	0	24	477	82	244	152	7	6	15	50	8	486	12	50	110	12	257	42	0	35	43	0	2	26	74	13	0	0	0	14	196	0	0	84	105	22	255	0	62	72	0	6	9	73	0	7	11	46	0	0	1	382	2	8	43	21	11	166	3	87	0	0	0	21	50	100	0	2	0	0	4	21	6	19	0	0	16	56	6	0	6	29	33	0	8	37	12	47	25	5	0	22	0	3	261	36	2	39	1	24	41	46	43	3	5	0	29	7	38	0	1	16	0	0	0	3	4	0	67	16	23	0	45	14	15	21	1	0	0	52	0	0	0	474	27	1284	0	14	9	32	6	33	0	268	137	0	7	40	38	102	44	28	339	2	3	411	21	0	1	11	0	41	14	11	16	17	49	140	11	34	5	3	3	330	80	93	1	23	0	83	4	0	10	11	17	18	57	0	0	0	88	25	42	18	9	0	0	5	11	0	159	13	12	7	558	25	0	14	842	0	21	0	238	0	2	112	7	1	11	0	0	75	0	3	7	50	43	181	24	112	1928	10	14	0	141	0	0	63	0	65	0	0	0	1	72	0	1	0	26	0	0	0	0	6	22	0	0	0	0	0	7	0	25	58	40	87	3	4	29	0	37	26	323	124	50	195	23	0	121	2	0	42	0	19	0	0	0	0	0	0	3	24	0	171	0	49	2	0	12	143	172	46	0	0	0	0	7	11	0	6	99	0	139	18	0	68	1	218	5	0	0	9	35	1	27	0	568	0	0	25	25	0	1	46	0	12	62	0	1	271	37	22	80	0	40	24	21	0	0	0	1	1	14	0	40	6	0	0	12	20	0	0	0	0	8	16	4	1	0	0	65	20	0	128	0	0	480	0	1	0	0	45	0	103	9	22	103	1	0	3	0	15	1060	0	7	0	0	2	0	0	0	0	0	48	0	4	438	29	75	0	76	6	0	3	11	21	246	0	34	7	30	34	309	111	1	0	0	0	0	697	1	306	28	0	0	0	0	2	0	0	0	27	73	0	10	0	18	1	0	6	0	0	25	26	207	0	0	0	0	0	3	48	0	0	39	0	17	0	0	1	36	1	656	32	544	0	1	112	10	16	15	0	0	16	20	0	0	0	8	159	1159	0	1	37	0	4	0	96	42	2	23	81	0	0	311	7	16	6	5	1	0	12	11	8	799	0	19	73	568	1	2	21	22	11	0	15	295	125	0	0	0	0	36	143	234	0	10	4	7	84	52	1120	5	16	10	0	58	6	36	4	13	27	4	1	12	96	283	0	4	0	13	76	18	2	6	133	289	22	67	29	42	24	96	48	0	8	4	127	8	11	107	0	70	0	0	2132	10	0	0	19	0	0	212	27	0	0	104	0	0	0	0	37	0	72	1	2	1	66	0	3	0	25	116	1	225	2	8	0	0	0	14	1	31	2442	31	4	57	0	0	0	5	105	37	47	0	3	4	4	46	17	77	0	107	0	0	5	39	2	2	121	17	0	0	0	0	0	0	0	69	22	144	15	0	333	14	70	0	0	72	21	5	0	91	47	0	4	2	21	1	1	48	24	108	65	54	0	1	0	1	9	122	2	1	94	0	0	0	39	281	22	0	0	0	2	0	6	16	12	0	122	1	469	0	0	13	142	0	9	104	16	67	3	0	0	0	0	2	20	122	8	0	0	0	0	0	0	11	14	157	6	2	24	0	0	0	0	19	19	8	6	1	0	0	38	0	0	0	0	0	0	0	0	8	0	239	8	269	0	86	0	0	51	7	0	0	0	0	0	0	0	0	0	16	0	3	36	33	15	6	0	0	0	0	0	0	0	0	0	0	0	0	78	15	65	24	89	4	23	0	35	36	0	10	9	46	24	0	47	29	1	0	36	0	0	0	30	41	66	16	10	55	16	17	17	40	2259	1	487	14	142	0	14	0	0	28	0	166	69	0	11	78	1	22	0	11	3	6	15	12	72	361	0	7	21	0	21	0	49	0	121	0	292	123	0	63	32	0	25	0	39	10	0	15	95	0	421	3	12	28	0	0	2	22	0	1	1	0	626	446	14	3	1	265	22	41	0	284	12	17	25	656	99	8	0	0	908	130	1	53	0	4	0	82	42	7	0	3	0	299	0	0	46	102	2	1	0	85	2	1	0	2	0	1	0	0	0	2	0	0	14	1	0	14	0	11	5	105	1	0	0	0	0	0	0	93	36	14	78	0	28	21	0	18	55	5	19	1	0	3	13	4	4	10	39	40	4	16	6	42	11	51	2	1	34	0	14	85	32342	6	100	56	0	0	0	1	0	2019	34	0	0	0	0	237	1	0	3	18	0	0	3	40	79	22	14	27	6	75	44	1	1	0	19	27	12	0	106	6	228	0	36	33	0	0	21	62	201	27	35	8	27	1083	586	6	192	1	0	695	55	4	0	0	0	0	0	20	36	72	1	344	70	99	36	79	82	10	0	15	112	1	143	1	0	2	11	127	20	59	4	124	0	6	27	0	20	17	136	0	16	34	0	1	3	0	2	24	0	85	0	0	2	32	0	9132	70	0	1	0	0	1	318	17	11	151	21	27	10	10	2	87	0	4	14	179	0	5	0	0	0	0	0	1	0	17	0	193	1	3	0	0	2	0	9	8	1	223	0	0	0	280	45	11	198	0	46	315	11	38	5	0	46	99	223	39	182	234	0	84	25	99	0	0	214	358	3	12	22	0	0	1	2	22	36	49	0	0	0	12	31	31	0	0	0	0	0	6	0	593	90	0	0	7	47	11	81	0	4	11	54	2	0	46	55	0	308	1	0	22	28	0	26	61	9	0	47	3	7	3	0	7	14	27	258	0	0	0	20	40	3	4	0	9	1	6	70	85	0	0	7	38	140	431	0	2	14	0	0	0	0	0	0	16	0	0	1	1	0	1445	9	5	4	18	12	0	7	9	3	8	4	0	0	34	28	447	1	0	0	82	14	2	32	34	375	0	0	0	0	0	0	0	1	0	177	3	0	0	40	3	576	177	38	23	0	0	12	0	0	21	0	0	23	44	20	332	37	7	67	0	0	0	53	0	53	279	53	1	0	1	0	1	0	0	0	8	8	2	17	138	404	61010	30	428	11	19	128	17	38	27	0	0	72	28	105	0	76	159	0	8	44	58	50	0	54	0	27	1	35	0	6	10	10	11	11	17	13	23	0	181	92	13	134	28	24	0	1	11	7	3	1	41	523	1109	6	211	67	0	53	159	8	15	0	1037	40	0	0	0	0	0	0	0	308	0	0	0	0	0	0	2	6	123	11	153	0	13	0	190	0	300	5	27	0	0	0	0	65	38	42	8	6	64	29	32	26	168	40	0	252	0	51	162	5	2	125	0	0	95	1	13	11	2	26	39	6	1	0	0	10	0	2	0	3	52	0	0	0	0	0	2	13	113	0	12	14	19	0	0	54	221	23	21	83	5	26	57	2	131	0	89	97	10	8	5	13	0	0	80	64	32	50	73	19	87	160	8	15	73	77	41	29	24	45	3	2	38	0	16	22	0	1	0	11	54	86	15	0	0	0	4	1	0	1	8	3	7	18	0	5	17	108	5	7	6	9	5	2	2	0	0	0	133	5	7	6	27	22	20	34	28	585	0	22	0	18	13	10	0	1	522	18	33	129	49	0	8	3	2	449	0	1	15	160	77	176	0	0	0	0	0	0	0	0	366	186	45	483	2	5	40	9	1	0	0	0	1	65	0	0	0	0	3	2	0	197	36	19	0	0	0	128	6	345	0	0	8	0	3	1	7	125	113	3705	1	0	0	0	51	0	0	153	95	289	0	0	0	0	0	0	0	0	0	42	0	0	30	5	584	0	1	0	0	0	0	5	230	0	20	8	10	0	46	4	0	0	0	0	0	29	0	354	135	0	0	3	11	529	6	2	1	9	2	13	2	31	19	0	240	20	9	0	0	0	3	0	68	86	2	21	0	23	75	1	2	0	28	0	0	0	0	0	0	76	1	34	94	42	93	176	0	0	4	51	22	21	0	46	5	3	0	0	0	0	0	0	0	0	54	192	18	1766	24	161	0	0	10	0	0	1	35	445	48	46	15	1	0	28	0	92	19	134	11	0	26	14	8	23	0	0	0	0	124	315	0	1	7	0	52	11	400	2	0	0	1	51	33	0	0	0	0	3	0	73	38	73	85	43	1	2	0	24	0	34	0	1	3	79	162	1	126	28	28	19	6	700	12	6	6	0	11	120	315	23	51	424	8	69	21	1	26	15	177	10	56	0	7	1	3	1	242	1	5	619	24	13	12	3	4	1	11	129	27	13	5	0	9	110	8	0	964	0	0	4	150	0	1	0	4	160	5	0	1	72	25	110	1	366	154	74	2	0	0	2	0	26	52	25	11	31	17	0	0	8	87	0	12	0	157	13	39	37	22	0	0	0	2416	342	0	66	15	19	18	0	10	5	118	12	0	817	19	28	0	2	47	178	91	43	30	82	73	0	0	0	0	16	0	0	369	2	867	0	8	4	0	20	4	363	22	0	0	19	0	364	59	7	62	31	0	0	0	0	426	974	43	0	69	6	15	898	0	0	2	0	23	308	137	0	0	0	0	0	359	0	3	0	0	0	0	0	100	6	0	1382	0	0	0	2	4	0	0	22	89	0	51	0	0	1	109	580	2	5	1	512	10	213	0	0	84	27	69	0	0	0	0	0	0	129	0	3	0	0	259	69	253	58	0	0	0	0	151	0	6	14	528	30	0	0	0	0	0	6	33	1	0	2396	2	34	0	0	0	51	1	0	0	0	83	4	0	1	6	1432	949	17	7	1	2	0	0	23	3	106	37	43	14	1372	23	12	85	72	63	51	1	4	57	60	70	1	0	0	0	620	16	0	1	158	2	0	48	60	39	501	80	205	70	10	9	0	1011	0	0	0	0	0	0	65	0	0	0	1	1	0	0	0	169	89	0	982	4	0	27	72	14	20	1	0	0	1	0	0	1	0	0	140	6	0	0	0	0	92	0	0	0	4	0	0	257	0	0	0	0	0	168	1	0	234	137	2	62	0	38	180	58	11	0	0	0	6	41	138	72	3	123	287	473	0	2	23	24	16	42	26	71	67	39	2	138	355	100	8	249	37	10	37	0	0	0	15	3	34	37	5	79	0	140	40	0	7	0	51	10	0	1	25	0	0	1	339	61	33	4	35	1	0	0	0	6	0	0	0	0	28	2	1	364	0	0	23	13	0	253	13	32	3	0	41	0	0	0	0	54	0	4	6	2	14	17	14	5	1	0	3	0	0	2	34	1705	3	0	0	202	7	0	0	3	1	2	0	1	14	149	10	0	15	1	4	149	0	0	42	0	1	0	30	1	70	2	0	31	0	0	0	0	1	0	0	0	0	0	0	69	0	0	0	0	0	0	0	0	0	0	7	0	68	0	0	0	1	0	0	0	3	0	5	43	0	0	0	0	146	0	0	0	3	13	19	11	198	0	0	0	0	0	331	43	9	18	0	21	0	0	6	0	0	0	76	57	617	1	2	77	19	0	205	25	0	0	11	0	47	0	173	28	96	142	1	0	14	28	0	0	0	23	319	48	0	0	137	13	5	11	1	0	71	57	0	47	75	136	6	41	66	16	3	0	1	5	80	13	6	0	114	0	113	98	8	1	4	6	15	3	14	4	277	25	1	0	50	11	6	19	91	196	17	13	3	0	0	28	0	4	38	4	0	46	27	218	1	19	2	16	59	0	56	14	64	78	36	8	65	26	0	0	1	49	0	4	0	0	2	10	76	8	284	46	106	107	437	1	7	79	18	0	0	37	0	0	0	0	1	20	0	0	29	1	0	0	310	57	5	228	11	45	0	170	3	25	6	15	0	0	0	0	0	0	0	0	0	0	0	0	0	0	0	0	2	2	0	36	0	7	45	15	6	46	33	61	117	5	0	3	0	0	3	4	2	1	19	390	59	0	4	86	16	42	5	239	0	145	255	30	26	0	30	54	23	158	23	74	443	10	0	5	1	3	143	142	0	129	2	330	0	18	23	10	66	10	140	44	49	0	0	18	10	0	932	551	109	144	25	303	41	39	4	38	0	6	50	1	256	17	0	0	73	30	0	16	27	49	68	7	40	0	427	48	28	11	24	224	75	1	57	12	1	4	0	93	53	62	5	0	0	43	211	0	389	7	26	34	144	0	66	12	23	0	0	0	1	184	0	0	0	19	18	158	51	724	168	0	124	70	0	95	239	108	2	58	9	374	585	2	141	1	149	10	226	1	295	0	0	0	48	0	0	8	19	16	0	4	1	10	6	46	0	18	163	6	29	0	38	57	15	369	0	3	173	24	38	0	0	576	58	12	177	0	7	49	22	4	3	0	0	451	61	47	22	85	102	8	3	176	15	5	4	1	0	7	3	195	0	0	10	13	0	0	0	51	42	1	87	6	24	18	6	0	27	0	49	32	544	322	0	34	19	9	14	19	21	94	48	146	23	16	5	2381	0	34	9	5	1	0	0	1	39	32	35	5	1	20	42	17	23	0	0	0	45	0	67	0	0	0	23	208	118	34	242	58	167	4	2	4	4	532	528	26	46	42	20	5	154	3	4	39	674	0	1	4	0	8	1	148	0	0	1	10	0	2	436	9	233	0	702	0	43	69	41	2	0	66	0	28	0	2	1	476	0	4	1	2	0	88	13	72	0	9	2	224	116	46	1101	60	51	142	9	0	2	0	1	13	0	0	0	97	8	0	14	22	155	7	175	439	54	57	0	200	267	0	0	0	7	38	51	37	42	5	1	20	0	31	17	13	0	0	3	7	785	16	0	253	4	7	214	0	349	4	4	215	91	3	4	1	3	26	29	0	0	20	15	1	32	54	0	0	0	38	15	71	0	0	32	0	206	3	8	37	3	0	44	19	0	0	17	0	46	314	108	21	0	3	178	8	527	0	40	1	23	0	63	16	33	10	520	52	2	0	0	0	0	0	2	4	35	1306	89	0	13	0	0	0	0	0	0	33	0	0	0	0	1	0	0	0	0	0	0	0	0	0	1	103	4	0	39	169	35	2	3	0	0	1	26	33	6	52	0	38	14	43	0	0	0	0	0	41	19	7	66	35	1	49	80	0	0	2	1	2	2	0	24	39	13	5	20	0	82	43	4	1	388	25	1	3	1	15	11	4	31	23	21	0	0	0	12	0	0	0	0	0	0	0	26	40	11	6	123	85	3	0	0	0	121	0	0	4	237	23	3	30	18	888	630	0	57	0	916	17	18	50	8	0	12	68	4	1	0	336	0	0	0	0	2	0	85	136	0	1	652	0	451	58	180	71	303	0	0	721	0	5	41	5	817	123	0	1	7	8	5	0	0	41	0	0	1	50	7	45	50	0	149	0	0	0	0	92	9	5	20	1	0	0	0	126	26	0	0	0	29	0	111	0	0	0	25	34	34	13	3	61	277	203	10	0	0	0	435	24	19	90	339	25	5	8	2	7	0	6	54	132	69	20	35	131	19	55	0	0	32	21	1	22	0	253	98	33	2	109	12	5	0	5	0	0	0	0	36	0	0	285	22	1	16	20	14	20	35	179	65	1	24	164	0	52	0	572	6	0	0	8	21	0	21	169	12	8	0	17	8	1	0	8	0	6	72	0	74	66	1	0	14	46	67	130	295	3	0	17	56	0	36	34	68	2	2	1	1	20	177	104	1	1	3	47	1	0	8	0	2	2	0	1	18	8	31	0	0	30	323	0	41	83	511	458	0	0	0	0	0	0	54	0	9	19	202	2	35	139	11	3	80	1	0	20	16	25	0	11	182	92	2	45	12	0	0	125	506	50	31	6	44	44	111	3	26	0	0	0	0	0	588	55	3	28	153	79	474	0	58	607	4	19	76	229	25	134	1	286	82	1	16	0	0	89	9	734	39	17	0	123	20	10	0	0	2	19	1867	0	413	0	0	0	66	380	2	240	1	0	0	0	0	0	0	0	0	0	0	0	0	0	2	23	105	0	4	46	2	1	94	54	36	0	64	295	20	35	0	0	0	0	1	0	1	4	12	71	35	5	13	71	105	8	18	58	198	74	0	0	0	0	27	105	44	90	25	34	35	3	58	0	283	1	515	0	11	1	2	0	81	0	0	25	74	0	45	92	69	0	0	29	33	3	0	47	92	112	1615	0	9	39	34	80	7	34	2	66	165	0	131	0	277	112	0	14	14	4	8	17	0	17	138	11	514	20	1	13	0	0	85	0	0	0	0	0	0	0	1	0	0	0	0	87	5	86	5	0	0	45	4	20	40	10	3	17	9	4	25	87	20	0	12	0	0	64	7	0	0	0	0	89	0	0	9	0	6	26	81	0	1	7	2	1	4	29	10	69	0	0	0	2	1	3524	2	0	532	18	0	23	8	20	2105	39	83	1	0	0	0	20	0	13	62	67	2	24	26	62	29	5	1	5	0	0	102	0	221	18	0	0	46	1	0	0	2	292	4	6	37	26	0	0	124	1	65	0	0	183	133	131	72	243	23	0	0	0	0	0	0	0	3	4	125	1	2	17	0	0	0	0	0	0	46	0	36	0	9	118	0	13	30	0	148	11	249	0	0	0	0	0	0	0	0	0	0	0	21	4	19	0	48	4	22	0	1	0	0	0	3	0	0	0	0	7	0	0	0	2	3	1	52	23	107	4	0	608	5	26	1	47	180	41	2	21	18	24	254	20	28	1	70	193	3	67	8	22	9	104	77	21	30	377	1	0	7	581	4	130	20	15	16	22	4	3	0	0	0	2	0	1	57	0	55	2	12	132	3	2	0	4	5	42	0	128	28	13	22	25	0	0	0	0	55	0	105	3	0	12	11	475	27	0	72	1592	32	220	74	15	17	72	6	2	0	183	0	333	15	11	182	1	134	33	51	22	4	0	5	1	0	836	21	7	0	4	8	4	4	17	0	1	95	24	1	184	163	49	6	28	121	212	0	72	35	22	45	71	4	0	1	14	9	54	77	0	84	174	1	56	47	0	0	23	14	69	44	80	33	138	19	41	0	2	0	1	13	1	1	13	161	26	23	15	52	33	0	31	0	0	61	20	34	12	0	12	0	69	0	69	68	50	84	1051	9	0	36	25	50	0	0	182	127	0	0	103	17	8	1	0	0	336	84	57	0	28	1	97	334	0	26	4	28	167	4	21	0	246	41	29	0	0	1	1	0	0	0	0	43	7	0	0	511	0	0	0	0	21	0	52	27	0	70	1	1	0	9	0	76	0	0	11	0	0	0	101	0	0	54	0	0	0	0	0	0	1	23	0	15	5	3	0	4	39	8	6	36	47	0	60	40	2	85	122	0	0	0	0	0	1	0	0	2	0	89	38	63	0	2	5345	35	8	46	111	33	43	14	0	1	45	54	0	154	32	3	62	3	30	0	0	0	11	15	47	35	4	0	116	1	0	87	144	0	1	32	68	1	49	29	1	19	8	42	727	44	30	23	0	138	12	24	14	0	13	18	125	18	6	2	0	0	125	0	389	0	72	6	50	1	34	0	9	62	187	19	78	22	54	255	6	1	0	42	0	0	9	10	2	78	5	22	26	2	65	96	59	17	0	0	0	0	53	0	39	169	56	47	0	3	17	982	35	16	23	6	1	4	0	3	0	0	0	0	5	31	0	86	11	6	0	0	2	0	17	2	244	45	200	75	76	135	96	184	441	201	262	374	194	233	7	12	230	48	105	107	113	268	69	105	118	193	152	0	209	1213	7	66	1	1	0	150	180	1791	167	95	449	667	89	166	173	4	4	43	206	236	18	80	184	0	11	0	868	97	12	0	75	0	0	0	0	0	0	1	0	2	29	39	22	0	227	34	0	349	13	610	0	0	69	0	0	81	27	192	0	1	10	1006	0	4	271	276	62	3	9	31	659	44	700	10047	99	82	0	0	0	175	0	0	0	28	1	7	393	35	1	0	0	61	1	42	3	34	70	40	0	25	0	5	50	23	21	17	5	0	0	73	103	17	48	0	5	173	326	30	10	159	2	5903	281	0	0	0	9	0	73	62	3	1	0	1	0	0	31	499	258	1	35	6487	53	14	1	1	10	108	53	0	56	0	15	0	198	32	501	1	5	217	34	0	5	0	0	51	33	18	51	79	93	8	0	1	0	0	16	51	12	6	175	9	70	18	44	14	63	0	23	14	8	281	39	0	127	1	10	36	126	227	122	254	11	216	272	370	62	206	123	432	147	0	0	27	110	9	1	35	40	7	4	13	43	74	0	1042	8	0	1	0	0	8	620	5	0	39	0	36	16	4	48	12	0	33	1	3	88	95	1	78	24	1	43	36	174	8	38	5	0	0	0	1	0	0	0	0	0	0	1	12	4	0	1	0	0	0	0	11	0	0	13	39	3179	110	240	0	1	1	10	238	4	545	581	156	6	75	1	86	47	16	4	23	9	0	27	6	25	3	9	111	0	0	1	121	0	3	0	0	209	44	5	5	90	0	0	0	37	17	4	0	46	10	0	25	16	0	0	27	2	74	0	0	0	7	1	132	55	0	84	0	59	15	37	0	0	0	0	0	0	0	67	125	139	0	427	1	42	147	5	0	124	1	674	135	0	70	42	539	155	0	118	5	12	50	78	39	2	5	10	0	839	0	0	83	130	0	609	0	1	19	14	2	0	31	100	18	16	0	0	0	27	21	1	84	13	98	93	0	2	17	30	255	61	19	0	0	0	0	242	1	129	210	628	111	2	46	0	0	7	6	29	85	191	73	1	29	0	0	15	229	11	35	18	37	210	89	149	5	44	5	22	0	1	0	0	93	129	1	82	6	42	5	0	35	0	0	0	255	144	785	0	0	2	0	0	0	0	13	118	931	29	397	46	46	35	15	246	225	2	412	0	67	1	49	0	366	51	5	102	12	46	22	1739	407	109	0	3	29	415	1248	3	0	6	320	1176	70	0	68	0	0	260	0	0	33	3	1	352	23	130	47	38	0	195	308	12	1	0	2	36	3736	82	0	585	377	0	0	79	0	160	161	0	3	36	68	39	3453	34	0	31	12	51	0	0	7	304	2201	36	16	19	56	15	410	20	132	9	16	16	41	58	46	390	4	7	15	18	1	30	77	0	66	68	80	111	48	0	0	11	31	7	25	97	2484	502	19	1121	205	169	1	287	194	92	7	123	23	164	111	0	0	27	105	645	58	154	0	221	91	124	2	206	1	608	512	63	1158	57	679	528	1	82	63	1023	140	217	191	12	1	65	0	45	0	13	15	61	76	1	103	4	3892	0	40	0	20	0	0	118	1511	0	31	15	42	1	604	10	10	0	0	17	0	0	0	2	0	88	0	5	1	0	1	0	0	627	0	0	261	0	0	0	0	1	5	51	587	0	0	0	0	0	0	0	0	0	8	0	0	0	1	0	45	324	375	3	0	63	17	1	2	2	49	128	1	0	0	0	609	0	0	3779	9	27	0	0	0	0	0	2741	125	0	16	23	66	37	3	0	913	0	0	0	0	0	0	0	0	0	0	0	0	0	190	0	0	0	612	17	0	21	325	111	0	0	0	40	77	11	0	0	134	276	244	6	0	0	0	0	0	0	0	0	0	148	0	11	84	0	1	0	0	0	0	0	0	0	6	1	0	0	0	0	0	0	91	5	20	0	117	823	5	0	0	0	0	0	0	0	0	0	0	0	0	0	0	0	0	2	148	28	54	5	211	9	143	1499	3	0	0	0	0	90	0	200	0	0	65	13	1	0	0	207	0	0	0	24	3	2	0	0	2	1	0	2	0	10	0	340	0	0	90	743	373	637	12	129	0	22	774	11	2	0	15	471	19	2	0	10	23	0	6	0	0	0	1019	12	6	2	3	0	44	162	121	156	21	1	9	13	0	0	2	0	13	0	15	27	3	0	2	138	0	0	0	161	0	0	2	0	7	26	3	10	970	4	140	0	3	1131	1	0	0	0	1404	279	15	0	113	41	4	48	0	7	0	171	12	7	18	357	0	578	179	0	0	0	22	1	1916	22	1	20	55	0	28	62	261	6	35	258	0	121	2	0	12	4	0	101	5	192	17	9	23	17	0	1192	9	0	15	5	0	3	429	8	135	42	14	1459	215	229	0	427	8	7	0	9	0	794	1	1	0	0	0	88	0	29	487	33	235	0	0	2	0	3	3	32	111	0	0	1	85	18	2	4	343	88	12	0	49	62	418	0	688	0	0	155	10	0	0	0	0	0	143	7	1	2	0	33	22	132	0	33	0	0	0	7	7	1	0	12	374	22	0	102	0	105	16	0	222	0	1909	2	9	0	72	1385	2	40	0	0	2	166	0	7	33	63	2	240	0	1	24	9	0	110	46	107	81	0	1	179	0	5	21	16	30	0	0	8	0	223	31	17	0	38	0	6	12	0	0	0	17	243	64	0	11	20	185	0	848	32	34	2	0	0	6	0	5	0	1	0	0	0	0	0	0	0	0	0	2	1	0	0	9	0	0	39	0	0	8	0	6	0	0	0	123	33	1	0	0	5	0	0	1	1	0	2	0	0	0	7	0	1	0	5	187	1	0	2	67	0	3	1	14202	0	7614	11	0	1	2908	2158	9	17	13	11	0	3	0	1	281	0	10	0	0	16	4423	0	441	2	13320	2	146	0	57	61	0	48	0	0	44	0	76	0	47	2	54	0	44	10	7	0	79	120	980	36	58	115	23	102	48	0	0	215	0	0	0	29	0	1	0	1	0	63	286	0	74	12	0	93	70	689	0	0	29	36	186	30	1	0	63	0	1	0	6	44	2	4	41	1	0	0	5	66	244	54	16	31	0	2	41	172	1578	0	765	106	2	1423	0	59	84	0	32	0	0	0	97	255	2	0	0	111	175	146	0	0	1	0	0	0	0	7	0	2	0	0	0	0	0	2	1	23	0	0	0	1	0	0	0	0	0	27	0	0	0	44	0	0	0	95	1	0	0	0	1	0	0	0	0	0	2	0	0	0	3375	0	0	0	0	0	0	0	0	1	102	0	77	0	1	49	185	0	0	0	0	5	0	0	358	0	0	0	2	0	0	1	0	0	0	0	0	0	0	0	0	0	0	0	9	0	8	0	0	0	2	328	0	0	1	2	1	0	0	0	0	0	0	0	0	0	159	0	0	0	0	0	0	0	0	0	0	0	0	0	0	0	3	5	0	0	0	0	1	7	0	0	0	173	0	0	0	0	1	0	107	0	4	0	0	120	0	0	2	0	176	0	0	0	0	1	0	0	3	0	0	2	0	0	7	0	0	1	0	0	42	1	0	7	0	0	1	35	0	0	1	0	1	0	0	12	0	2	7	1	1	0	0	2	1	1	0	0	0	17	45	0	1	15	0	0	0	27	0	0	1	0	56	0	0	1	5	0	0	2	0	0	8	1	0	0	1	0	0	0	0	0	4	0	0	2	0	0	0	1	0	1	0	0	0	0	9	0	0	0	0	0	1	0	0	1	0	0	0	1	0	0	0	0	0	0	0	3	4	0	0	0	0	6	0	0	0	2	61	139	1	0	15	11	83	136	217	118	72	71	708	25	466	106	16	37	0	206	63	2	23	20	184	45	0	369	252	382	2	12	85	107	154	52	69	6	3	40	37	1	625	23	889	142	2317	491	74	6	6	146	70	14	158	517	99	14	0	5	0	0	1	0	0	2	1	0	0	0	0	1	155	0	0	0	9	4	0	0	111	0	0	0	0	0	41	0	1	0	0	0	0	0	0	0	0	0	0	0	0	0	0	0	0	72	1	27	0	0	0	0	1	0	0	0	0	0	0	0	0	7	0	0	0	0	0	0	0	0	0	0	0	0	0	1	0	0	0	0	0	0	0	0	0	0	0	0	0	0	0	0	0	0	10	0	0	0	0	0	0	0	0	3	0	0	0	0	0	0	0	0	0	0	0	0	48	6	89	1	13	4	98	0	0	124	9	104	4	583	0	169	61	223	48	29	32	48	0	222	47	287	70	7	42	54	80	15	8	22	6	9	17	7	2125	0	0	0	906	0	0	0	283	66	3	0	0	9	36	62	23	0	0	0	0	0	0	2	0	0	2	0	0	3	0	0	30	175	1936	76	1233	59	174	1	70	348	255	488	61	47	1	45	3	2	22	207	45	180	242	1	35	70	661	87	2010	37	15	165	19	43	22	14	2	275	18	1	16	74	3	125	6	0	1	804	876	10	38	2	53	191	0	5	33	2	73	61	49	15	1	177	1	5	134	393	26	5	187	2	46	346	618	1317	469	0	0	0	27	64	0	0	439	3	0	1	4	123	0	0	0	0	29	0	478	353	0	1	41	0	0	0	0	291	12	1	84	27	203	0	45	1	300	4	275	131	1	13	0	1951	1015	139	49	0	124	0	384	303	37	0	0	459	1	29	0	211	0	42	0	158	702	406	104	149	75	1296	106	0	3	1	0	0	0	0	0	0	0	0	0	0	0	0	1	9	59	17	70	198	205	0	45	3	63	249	1	65	1	74	125	1	0	9	7	100	1	0	43	167	88	162	347	260	127	352	908	48	88	0	111	9	9	18	0	85	0	2	0	0	0	17	12	93	0	13	0	0	58	47	2	43	1	0	67	296	44	3	35	0	63	0	25	140	0	80	62	57	0	0	1	0	13	145	131	107	55	0	9	2	0	0	0	0	0	0	0	0	0	0	0	0	0	0	0	1	0	14	0	0	7	0	3	0	209	0	486	18	2	27	90	0	0	0	0	0	0	0	0	0	0	0	0	0	0	1	0	0	0	0	0	0	0	0	1	0	0	0	1	68	48	6	245	213	0	0	32	20	1094	0	0	0	0	82	8	192	13	0	764	0	87	2	12	21	0	1	0	22	2	12	0	0	0	15	2	493	25	2	7	0	0	0	0	46	0	692	11	178	121	47	1	0	0	0	0	0	5	22	668	658	128	322	0	0	0	3	1	52	17	85	5	175	386	119	477	25	43	19	97	6	19	0	0	0	2	2	0	0	15	0	0	10	7	13	173	51	437	306	338	0	12	70	11	29	90	4	32	19	1	20	0	1	0	0	0	0	3	0	3	241	22	70	115	25	171	4	2955	175	246	0	10	309	29	1388	12	0	0	0	292	37	294	12	0	58	30	0	247	0	0	3	0	0	0	47	334	126	36	1	1	0	0	0	1	0	0	11	11	9	3	77	7	133	57	29	21	15	41	200	3	28	53	79	243	1	267	638	105	1129	0	0	54	0	39	33	151	1	81	72	168	25	92	9	4	0	0	0	4	0	1	2	0	0	0	0	11	36	1	9	45	6	100	0	74	55	0	0	0	131	0	0	2	20	518	370	31	2	0	0	0	0	14	40	67	80	26	0	0	0	0	0	1	0	4	59	2	0	0	52	0	0	12	0	3	0	14	23	98	1125	120	3305	147	51	48	107	57	3	16	5	208	171	0	0	0	83	0	97	129	67	0	1	0	1	0	0	98	1369	440	1682	491	721	612	54	25	18	8	0	0	0	285	211	13	34	0	0	0	0	1	0	0	0	0	1	141	964	33	42	110	51	54	0	0	0	2	265	0	0	0	106	2	0	0	1	140	369	262	8	0	23	1826	73	87	36	16	375	1157	114	0	21	15	171	0	504	0	0	0	42	121	0	0	0	0	1167	45	0	1	0	0	9	0	1810	0	0	1	0	5	0	185	1	0	123	0	0	15	95	55	418	18	67	0	1	0	420	46	11	37	0	9	158	32	0	32	170	165	6	0	2	0	5	67	100	0	91	0	0	0	0	0	0	79	0	0	0	118	0	0	0	0	0	1	0	0	0	0	0	0	99	1	0	0	0	0	0	0	0	0	0	0	10	1	21	115	0	0	0	0	0	0	89	0	0	0	0	23	2318	3	2	87	130	707	64	49	279	104	45	30	8	0	0	1	0	0	3	2	4	1	626	0	23	8	1	2	1	2	7	0	0	0	0	9	0	0	0	0	0	0	0	0	89	72	11	472	180	0	0	0	1	0	360	1	0	0	0	102	368	0	521	406	0	0	312	0	41	48	54	10	176	0	0	16	0	0	0	0	0	1	3	8	1	0	0	0	0	0	0	696	3	44	3	0	2	0	1	2	0	0	0	0	10	0	0	0	82	0	0	145	0	0	0	0	303	0	2	0	1	51	0	0	0	0	0	0	0	0	0	0	250	0	108	6	0	0	0	0	1	35	191	9	82	0	0	0	1	0	4	0	0	0	3	0	161	34	108	9	0	0	0	139	253	3	107	61	1094	1876	806	3543	788	259	12	188	316	0	0	0	7	4	0	0	0	0	0	0	0	0	0	1	0	0	0	0	0	0	1	0	0	7	1	0	0	0	0	0	0	1	0	2	0	64	124	17	314	145	116	163	1	0	0	0	1	0	0	0	0	0	0	0	14	15	1	0	0	0	0	6	0	0	0	0	0	0	1	18	1	0	42	0	7	0	0	2	1	0	2210	64	76	0	0	7	0	1	16	0	0	1	0	0	0	11	0	120	119	1	0	0	0	0	0	1	0	0	0	0	0	0	0	7	0	0	0	0	0	0	0	0	3	10	225	0	4	1	0	0	0	0	9	0	0	119	0	1	0	0	0	2	0	1	1	1	9	9	43	3	137	0	0	1	0	0	4	0	0	0	0	0	0	0	0	0	0	0	0	0	402	76	47	1	81	768	471	0	0	111	3	2	262	0	30	15	12	2	92	50	271	21	40	0	0	1	0	177	1346	232	6	0	0	0	138	22	0	6	7	0	0	0	0	0	0	5	1275	11	11	1	27	208	3	0	5	0	3	0	0	0	1	0	4	0	0	8	0	1	0	0	0	4	0	0	0	0	0	0	4	193	73	914	670	31	50	0	0	2	1	0	0	0	0	0	0	0	71	0	1	24	305	82	587	187	35	97	14	0	114	3	11	22	2	5	81	5	49	160	210	26	266	5	44	0	1	393	29	134	17	0	7	50	0	1	0	0	0	12	6	1	1681	3	0	0	0	0	0	0	0	696	21	114	205	49	0	16	69	52	374	5	0	11	0	0	42	84	1	0	4	1	1623	23	58	24	26	2	92	18	28	489	0	0	0	0	0	0	0	0	0	0	0	0	0	0	1	0	1	11	0	23	36	149	0	0	1	16	705	3	18	0	5	0	0	0	0	0	0	30	0	9	0	0	33	0	0	0	0	0	0	2	13	0	119	4	150	51	7	43	0	0	0	0	0	0	0	0	0	0	0	0	0	1	1	46	849	10	0	13	1	12	0	99	7	18	47	3	35	0	0	0	81	39	0	38	89	4	6	81	0	0	19	30	34	0	1	25	0	0	0	12	61	152	29	52	14	14	0	0	130	202	68	0	13	7	126	62	21	19	11	0	49	0	143	134	30	35	25	74	0	523	100	32	1016	0	56	195	30	37	175	17	217	0	96	124	15	0	33	26	364	10	0	7	14	38	0	59	45	66	0	27	104	13	68	0	1	3	33	33	0	0	1	38	48	21	57	38	75	0	13	48	34	0	19	14	6	24	0	0	0	46	48	31	43	4	42	0	0	0	0	65	1	0	12	89	3	256	28	7	17	13	0	33	0	10	1	0	0	5	323	1	12	19	0	2	0	74	2	9	1482	1	38	182	0	462	0	0	0	0	0	0	0	41	120	75	0	0	43	6	3	0	35	0	29	0	40	66	8	289	25	24	6	29	51	38	5	66	2	4	1	15	4	15	0	29	11	15	0	157	290	18	90	253	0	0	5	0	4	0	18	16	0	0	245	0	83	0	116	3	125	5	90	45	22	12	30	0	46	1	32	47	1639	13	0	144	0	74	51	165	3	80	38	29	93	4	0	0	0	28	13	7	377	0	12	44	16	10	31	8	5	0	10	163	0	0	4	6	1	32	8	5	0	0	280	0	0	10	75	62	0	0	117	65	19	20	0	1	0	4	2	24	16	9	0	0	30	16	3	182	64	2	258	0	0	0	0	0	0	16	0	3	34	35	17	224	0	0	7	36	0	2	299	308	120	940	1768	61	0	4	0	1	0	0	0	0	0	0	0	0	0	127	1	4	3	0	0	0	0	0	0	0	0	0	0	0	234	16	0	0	0	0	0	0	0	0	4	0	0	0	0	0	0	0	0	0	0	0	0	0	0	0	0	0	0	0	0	0	64	0	1	0	1	0	0	0	0	0	0	10	0	6	5	0	18	31	30	0	0	0	0	0	1	1	0	0	0	226	388	0	0	0	134	32	9	27	19	72	9	5	8	1	0	0	0	1	0	0	0	1	12	1	0	0	0	0	0	0	2	0	0	0	10	0	0	0	1	0	0	0	7	31	0	1	17	0	2	20	16	4	93	0	0	0	3	51	0	0	0	2	18	6	0	0	0	2	0	0	1	0	0	0	0	0	15	0	0	0	82	282	0	155	0	0	49	4	2	0	25	0	56	1	0	0	0	0	0	0	89	0	0	0	0	0	97	7	10	5	1	0	0	3	0	0	0	74	0	521	4	250	337	51	6	0	25	1	0	13	0	0	0	211	25	621	1	0	0	164	2	0	593	633	1145	113	76	0	414	1152	8	9	1137	32	2	75	1	0	0	0	9	567	112	26	0	0	0	0	0	0	1	0	0	0	0	616	0	4	149	10	123	0	0	36	902	138	1	49	30	2	0	0	0	5	0	0	0	70	0	0	0	0	3	0	0	11	1	0	0	0	0	0	186	0	0	10	1	1	0	0	3	0	0	0	0	0	0	0	0	2	1	0	1	0	2	0	0	0	59	0	503	30	2	0	0	0	0	1	0	10	0	1	0	0	3	0	0	0	0	0	9	2	0	0	228	10	0	0	0	0	0	280	0	22	0	0	0	0	1	0	0	0	0	1	0	0	3	0	1	0	0	0	0	0	0	17	523	20	208	262	84	172	2	0	0	96	327	0	1	0	1	0	0	8	0	0	0	0	0	0	0	0	4	0	256	0	4	0	0	0	0	0	0	0	0	2	36	54	21	0	0	0	0	0	0	0	0	2	0	0	426	277	0	0	1	0	0	187	411	0	6	0	5	22	1	0	0	2	0	16	310	55	8	1	0	2	0	0	0	2	3	0	0	90	0	0	0	34	0	0	0	0	0	0	0	1	0	0	0	0	0	2	0	0	5	4	0	0	2	9	29	42	2	0	22	0	2	11	0	0	0	0	8	40	0	304	11	7	0	11	0	262	0	0	0	0	0	0	0	0	0	0	0	0	1	3	0	1	2	0	0	6	1	0	0	4	212	0	0	1	0	1	0	0	0	0	0	0	0	0	0	0	0	0	0	1	0	0	0	0	0	0	0	0	0	0	0	1	14	370	0	1	0	0	0	7	0	0	0	0	28	475	0	0	0	0	0	694	0	1	0	1	0	0	0	0	0	0	1	0	0	44	0	0	0	0	0	25	4	0	249	380	22	3	0	1	0	0	42	2	0	0	0	0	0	0	0	0	0	0	1	0	111	82	0	0	0	0	0	4	4	0	0	7	0	0	116	0	4	0	130	0	0	1	3	0	0	0	0	0	5	3	0	0	0	0	0	0	1	1	0	0	0	0	0	0	352	67	0	0	0	0	0	0	3	0	0	0	53	3	0	6	1	0	0	4	0	1	52	0	0	0	0	0	0	0	0	15	0	0	1	0	0	0	0	0	0	1	0	0	0	0	0	0	0	24	0	185	0	45	237	8	0	0	0	0	6	1	22	48	22	61	0	0	0	0	0	0	0	0	0	0	0	0	3	0	0	0	733	0	0	0	0	0	0	0	0	0	1	125	276	0	419	2624	88	6	0	0	1	0	0	0	0	0	0	0	0	0	0	0	0	0	0	0	1	0	3	0	0	0	0	2	0	0	0	0	7	2	2	0	0	0	0	0	0	0	0	1	0	0	0	7	0	0	5	0	0	0	0	31	0	34	0	0	1	6	0	2	0	0	0	0	0	0	0	249	0	0	0	0	3	3	0	0	0	4	0	0	0	0	28	0	0	0	2	1291	0	10	0	0	0	4	0	0	0	280	365	0	0	0	0	0	1	0	0	1	1	0	0	0	0	0	0	0	0	0	0	8	0	0	0	0	0	5	30	0	0	1	10	0	0	0	0	1	0	0	0	0	31	0	11	0	0	243	0	1057	330	589	0	0	0	0	4	0	0	0	74	0	1	153	0	0	3	4	0	0	0	0	0	0	1	0	0	0	0	0	0	0	0	0	0	0	0	0	0	0	0	0	0	0	0	2	0	0	8	0	0	0	0	0	0	0	0	0	0	0	0	0	0	0	0	2	0	0	0	1	0	13	0	4	0	0	0	0	0	5	0	0	0	0	1	0	0	1	0	0	0	0	0	0	0	0	0	0	0	1	0	1	0	0	0	0	70	0	0	0	0	1	0	0	0	0	0	0	0	0	0	0	0	0	0	2	0	0	0	0	0	0	0	0	0	0	0	0	0	0	1	0	0	0	0	0	0	247	82	22	0	0	0	0	0	0	0	0	0	0	0	0	0	0	0	2	0	0	0	0	0	0	0	0	0	1	0	0	0	1	0	0	0	0	0	0	2	0	2	2	0	0	0	0	0	1	3	0	0	0	0	0	0	0	14	0	0	0	0	0	0	0	0	0	0	0	0	4	0	0	0	0	0	0	0	0	0	0	0	0	0	0	0	0	0	11	3	0	0	0	0	0	0	0	0	0	1	0	0	0	0	0	0	0	0	0	0	0	0	0	0	0	0	2	0	0	0	0	0	0	0	0	0	0	0	7	0	0	2	0	0	1	0	0	0	0	0	0	5	0	0	0	0	34	5	0	0	0	0	0	0	0	0	0	0	0	0	0	3	0	0	1	0	12	0	216	0	0	2	0	0	0	2	1	120	0	0	1	0	0	0	0	0	0	0	0	0	45	30	0	0	0	0	1	4	256	0	160	2	0	0	0	8	0	0	0	0	0	495	11	0	0	0	0	0	0	1	0	0	0	0	0	0	0	0	0	0	0	0	0	0	0	0	0	0	0	0	4	0	0	1	0	48	74	0	0	0	0	2	0	0	0	0	0	27	47	1	0	1	0	388	0	1	20	2	80	382	5	11	0	0	74	28	0	25	8	0	0	0	0	0	0	0	0	0	0	2	0	0	0	0	0	0	0	0	0	0	0	0	0	0	0	1	0	0	0	0	0	2	1	0	29	1	0	2	0	0	0	2	5	0	0	0	0	0	0	0	4	0	0	0	3	0	0	0	0	0	0	0	177	0	0	0	0	0	0	0	0	0	0	0	0	0	0	0	0	0	0	0	0	0	0	0	9	0	0	0	0	0	0	1	0	0	0	0	0	34	5	1	0	0	16	0	0	17	25	0	4	0	0	0	0	0	0	0	0	0	23	0	0	0	0	0	0	4	0	0	0	0	1	0	0	37	183	1	0	0	2	0	236	0	4	0	0	0	0	11	0	0	0	1	29	0	0	30	117	0	0	0	1	0	0	0	0	4	14	0	0	0	7	0	0	0	0	0	0	0	0	0	0	2	155	386	102	0	0	88	0	2	189	74	0	1	16	199	0	0	0	0	0	0	15	3	0	3	1	104	19	0	125	0	1	0	0	28	94	0	23	1644	0	0	0	0	83	450	0	0	0	1	26	11	27	0	0	473	22	12	281	0	0	0	0	0	0	0	0	0	0	1	0	0	1014	0	0	1	0	15	0	4	11	16	3	0	0	0	0	10	0	0	0	0	0	0	1	0	0	0	0	0	1	0	0	12	0	0	8	0	10	0	0	25	20	4	23	14	17	38	41	27	0	0	0	0	0	6	1	0	0	0	0	0	0	1	4	16	0	0	0	0	202	2	3	0	0	0	0	0	1	1	0	2	1	341	188	3	52	40	6	33	60	0	1	1	0	0	0	0	0	0	0	6	0	0	0	1	0	1	4	0	0	0	42	7	3	50	0	94	0	0	0	0	0	0	0	8	0	0	0	0	10	0	0	0	0	0	0	0	0	0	0	0	0	0	0	0	0	0	0	0	701	2	0	0	0	0	0	0	0	0	0	0	0	0	0	0	1	0	2	0	0	0	0	0	0	0	0	1	0	0	0	0	0	0	0	0	0	0	0	0	0	0	0	0	0	0	57	0	0	107	0	0	0	0	0	0	0	1	4	0	0	0	0	0	0	0	0	0	0	57	17	0	0	0	0	0	0	3	0	0	0	0	0	0	11	0	0	1	0	0	0	0	0	0	0	0	0	0	0	1	0	0	0	1	0	0	0	0	0	0	0	0	0	1	20	248	5	0	0	0	0	0	2	0	0	0	0	0	0	0	0	0	0	0	0	0	1	0	0	0	0	0	0	0	0	0	0	0	0	24	0	0	0	0	0	0	0	6	3	0	0	0	0	0	0	1	0	0	0	0	0	0	4	0	0	0	0	0	1	0	0	0	0	0	1187	715	0	0	0	0	0	0	0	1	0	0	0	0	0	0	0	0	0	2	0	0	0	0	0	0	0	1	6	3	0	0	1464	0	7	1	0	0	0	1	0	0	0	0	0	0	0	0	1	0	0	0	0	0	0	0	0	0	0	0	0	0	0	0	4	0	0	0	0	0	0	6	1	0	1	3	0	12	0	0	0	0	1	0	0	0	0	0	0	0	0	0	3	0	0	0	0	2	8	3	0	0	0	0	0	1	0	1	0	0	0	0	0	0	0	0	0	0	0	0	0	0	0	2	0	0	0	0	0	0	0	0	0	1	0	1	0	0	0	0	17	1	0	0	0	0	0	0	0	0	2	0	0	0	1	0	0	0	0	0	3	0	1	0	7	2	0	0	0	0	0	0	0	0	0	0	0	0	0	2	0	0	0	0	0	0	0	0	0	0	0	0	0	0	0	0	0	0	1	0	0	0	0	0	0	0	0	1	14	3	0	0	4	0	0	2	0	0	0	6	0	0	0	0	0	0	7152	322	0	0	0	0	0	0	0	0	0	0	0	0	0	0	0	0	8	0	0	0	0	0	0	0	0	0	1	0	0	0	0	0	0	0	0	0	0	0	0	0	0	0	0	0	0	0	0	0	0	0	0	0	0	0	0	1	1	0	0	0	0	0	0	0	0	0	0	0	36	3	16	0	110	1188	22	0	0	2	183	32	0	72	0	300	109	0	63	993	45	173	0	1	31	0	0	0	0	24	155	0	27	0	0	1147	0	2	0	0	0	1	0	0	0	0	0	0	0	0	1	3	0	0	0	0	0	0	1	0	2	0	29	1	6	0	0	7	0	0	0	0	6	0	0	2	90	86	33	0	0	2	0	0	1	0	0	0	0	0	0	3	0	0	0	0	0	2	0	0	0	2	0	0	0	0	0	1	3	0	0	0	1	2	0	0	0	0	1	0	0	0	0	0	0	0	0	0	0	0	12	7	0	0	0	0	1	0	32	0	0	0	0	0	0	0	0	0	0	0	0	0	2	0	0	1	0	2	0	0	0	1	0	0	0	0	0	0	0	0	1	12	7	0	0	4	0	0	0	0	2	0	0	0	0	0	10	0	2	1	0	0	0	0	4	4	0	0	6	0	0	0	0	0	19	12	1	283	0	1	0	0	0	0	0	0	0	0	0	0	0	0	2	1	0	0	2	0	0	0	0	0	0	0	1	87	3	0	0	0	0	0	0	0	0	0	0	0	0	0	0	0	0	0	0	0	0	0	0	4	3	0	0	0	43	1	0	0	0	0	0	0	0	4	0	0	0	0	0	0	0	3	0	0	0	0	2	0	1	0	3	1	0	0	0	0	0	3	0	1	0	2	1	0	0	0	0	0	0	0	0	0	0	1	0	0	0	121	156	22	0	0	40	3	0	0	0	0	0	0	1	0	0	0	0	0	4	0	0	0	2	0	0	0	0	0	0	129	18	26	0	0	284	0	162	231	0	0	0	0	0	0	0	0	0	0	0	0	0	0	0	0	0	12628	464	6	0	0	0	0	0	2	0	0	0	0	0	0	0	0	0	0	0	0	1	0	0	0	1	0	0	0	0	0	0	0	0	0	0	0	0	0	0	0	0	0	0	0	0	0	0	0	0	0	0	0	0	129	269	87	8	55	0	0	0	0	0	0	0	0	0	0	0	0	0	0	331	55	0	47	18	269	0	1	0	93	0	17	0	0	10	323	2	213	0	0	0	0	1	67	1	0	0	40	139	4	0	7	96	94	8	147	3	0	147	58	1	0	9	119	87	0	38	0	576	68	1053	16	0	917	658	0	2	0	0	41	52	4	362	247	9	70	0	16	8	55	115	31	0	7	0	0	0	2	47	10	1	829	0	1230	20	3	586	96	8	5	80	39	25	60	72	426	289	0	0	0	0	0	0	0	0	0	0	0	0	68	62	42	3	0	79	27	0	590	38	0	71	338	1620	176	103	0	0	1	2741	523	1064	543	824	33	180	27	33	19	173	0	0	10	27	6	23	7	0	0	0	1	0	2	0	2	0	0	0	0	0	19	19	5	8	5	0	13	0	1065	232	48	0	0	8	3370	2	0	0	0	7	1	0	0	1	0	500	306	1	40	131	5	7	0	22	255	364	98	17	109	4	0	1	1	0	1	0	0	1	0	0	0	0	0	0	0	1	0	0	92	92	0	334	32	41	16	0	0	0	0	0	311	0	72	34	401	75	1	0	0	0	33	39	2	0	50	93	233	1	0	0	0	62	241	198	8	1	284	382	67	6	92	12	0	160	17	6	0	15	0	13	18	30	7	52	4	0	15	32	15	0	9	6	30	33	0	3	0	0	163	4	0	5	530	72	8	68	44	1913	12	652	1	0	9	25	218	0	226	78	419	4	17	2	22	0	0	75	12	99	5	300	35	295	6	0	0	1	0	1	0	0	10	40	0	0	0	0	0	150	2	0	13	117	176	0	26	26	73	33	0	9	0	0	2	0	0	23	22	0	7	45	2	5	0	26	4	0	45	6	0	98	1	52	416	1	134	5	0	167	16	36	20	7	7	0	26	53	9	13	17	26	493	47	1	0	0	0	0	1	45	84	0	0	0	23	18	6	49	52	2	1	0	0	757	30	189	176	0	0	0	0	108	0	0	9	43	0	121	0	80	4	55	32	167	0	0	51	18	8	1	71	680	3	0	0	0	0	92	10	2	7	0	3	23	305	283	0	0	0	200	8	0	0	0	0	64	5	110	234	0	15	28	367	188	100	5	487	56	125	6	147	161	28	1	3	0	13	6	896	0	1	0	0	2	2796	0	35	42	10	0	3	6	0	121	1	32	0	60	6	733	0	46	176	47	106	70	201	17	27	25	50	131	0	1	0	0	0	23	1	542	38	0	557	465	467	5	13	0	44	0	37	33	53	40	417	0	1053	8	0	0	0	8	0	0	0	103	0	27	0	37	9	0	0	0	0	0	0	0	0	35	0	672	3	128	14	0	0	3	0	0	33	0	0	0	182	0	0	36	2	0	89	0	0	0	0	0	0	2	1	2	432	41	17	2	26	30	33	0	0	8	41	1	42	48	96	343	1	0	0	23	41	197	9	2	262	0	3912	1	333	86	18	42	1106	6	213	0	0	0	25	0	6	129	20	16	83	15	84	132	44	0	1	1	0	168	0	1	53	77	32	146	0	3050	14	64	168	20	67	49	5	0	0	8	19	945	5	27	36	108	132	156	1	33	22	0	108	18	3	54	22	0	0	126	65	4	1	1	6	24	53	17	107	21	32	1	56	32	4	0	0	0	73	0	0	62	55	30	64	18	6	78	0	0	428	0	15	179	72	108	20	0	0	2	1	20	0	0	0	0	0	26	196	4	0	0	1	0	2	4	16	83	3	3	128	44	238	0	33	0	0	0	0	5	952	585	12	65	12	7	36	44	32	56	33	17	0	3	289	20	102	10	0	0	0	0	1	12	5	10	1	19	29	0	10	90	47	0	0	17	1	48	0	48	0	108	3	14	2	22	447	10	24	48	223	0	52	2	254	23	25	7	27	30	0	0	0	0	158	0	804	535	99	0	0	30	0	13	547	7	317	0	5	14	13	101	5	11	15	391	21	100	4	0	431	563	20	73	63	72	77	19	23	51	2	2	151	0	0	0	0	0	0	0	0	0	0	0	0	0	0	425	0	0	1	0	0	0	0	28	9	7	0	0	1	0	16	148	225	60	72	1	1326	23	21	238	6	0	0	5	22	90	90	122	0	236	1	0	0	1	4	3	48	6	3	0	2	0	0	18	87	139	67	0	11	0	62	12	119	0	21	25	0	0	0	0	0	1	750	5	0	34	21	0	0	20	0	180	26	7	29	10	0	0	0	17	33	12	138	737	83	0	0	135	19	5	15	0	8	173	104	0	165	62	74	5	0	47	5	4	33	11	28	0	196	0	0	23	2	1448	1176	84	33	1298	2206	42	18	35	87	698	4	134	5	54	227	413	12	206	22	0	223	30	0	0	97	34	8	41	0	0	55	45	58	44	1	7	2	0	31	121	88	252	171	969	46	64	50	1	0	82	116	2	30	0	22	25	125	8	0	46	35	647	28	1	1	0	0	0	0	1	84	33	127	62	8	151	4	3	4	0	11	0	8	6	11	0	15	18	1	34	24	49	0	0	1	0	0	17	1	21	7	7	0	43	102	66	0	0	0	20	5	1	1	0	1	0	689	0	0	75	142	0	58	0	95	0	2	3	5	0	25	8	237	0	0	16	9	82	12	79	80	2	83	2	0	19	9	53	0	3	38	4	167	0	14	0	10	666	104	7	93	28	21	41	1	0	0	0	5	0	22	70	1	10	137	75	31	69	11	51	1	109	0	0	1	29	3022	0	0	0	1	95	98	6	89	7	0	2	0	0	1	60	0	0	2	24	0	0	0	0	7	0	67	6	26	52	26	0	0	1	5	12	17	24	1	0	0	3	0	6	7	138	32	6	1	12	17	265	1	201	29	3	27	23	1021	19	60	32	0	0	0	19	0	0	0	42	0	0	4	10	60	63	6	90	0	0	8	39	48	0	3	1	89	398	6	30	0	25	0	0	0	26	286	78	59	76	1	0	54	11	17	0	106	127	65	22	11	135	67	53	0	30	1	2	13	53	93	79	1	16	0	0	103	32	85	2	466	34	12	24	44	8	4	179	124	49	58	20	36	0	0	2	4	0	0	15	3	90	13	831	0	16	46	0	0	0	9	277	2	46	0	0	70	20	28	24	0	84	0	0	0	0	0	7	0	0	10	0	0	86	59	58	17	94	24	10	24	9	29	65	109	32	283	71	0	0	302	121	297	28	35	843	0	89	0	79	0	41	33	346	97	48	25	3	62	13	0	0	8	7	69	45	131	0	39	31	1	1441	21	28	38	44	23	0	40	35	48	136	110	24	0	6	3	0	0	1	39	1	0	18	37	79	48	48	3	91	11	0	96	0	47	16	24	66	275	29	0	58	0	0	247	3	111	3	218	18	0	0	26	94	10	0	17	4	82	89	0	1265	19	0	0	0	0	0	31	10	13	269	3	87	52	178	7	0	0	3	156	16	5	100	0	0	0	2	1	2	49	0	0	0	6	13	33	5	40	5	11	85	1	0	0	0	0	0	20	0	0	6	47	6	4	330	37	7	1	16	5	730	2	16	6	0	0	6	62	12	11	0	0	0	25	6	6	10	329	54	0	62	0	60	2	100	98	0	0	0	0	0	2	0	0	132	42	341	130	0	116	31	177	0	0	0	7	0	674	124	356	3	1223	0	0	0	0	0	10	14	28	333678	0	0	2	0	0	0	9	1	0	0	0	58	3	1	472	13	2	7	46	63	4	17	0	13	0	36	48	0	1	39	22	4	22	30	0	0	0	94	0	0	18	42	13	25	91	38	0	154	2	29	4185	32	1	454	148	9	1	6	0	84	5	219	214	70	127	0	0	44	0	0	337	0	0	0	0	179	1	0	0	0	0	0	60	0	9	5	364	5	16	0	42	33	0	19	69	2	123	3	44	210	1365	22	0	0	1	0	4	214	122	1	63	0	7	72	31	55	241	46	71	0	0	0	13	0	0	0	1	0	3	0	0	0	0	3	0	2	14	22	0	86	0	108	7	2	0	0	2	17	39	0	45	26	13	69	70	0	8	18	70	87	71	99	2	54	33	1	0	24	24	137	0	39	54	26	2	66	99	1	0	0	0	0	0	0	0	59	7	0	0	0	0	0	0	0	4	100	31	306	0	0	32	8	189	6	0	177	0	0	0	0	1	0	0	0	8	207	34	40	0	0	46	7	10	0	25	31	8	71	0	3	5	35	35	0	11	3	6	0	0	0	0	0	2	0	5	25	0	1	59	59	1	0	0	0	163	19	239	337	0	38	24	48	0	1	0	0	1	0	0	0	662	1	5	48	0	10	2	0	0	0	0	0	46	1	70	36	4	0	0	2	2	36	28	1	1	1	3	267	14	145	14	0	0	22	14	7	54	1	6	20	74	144	0	2	6	4	22	0	50	176	4	14	0	0	0	139	0	0	0	1	1096	0	0	0	0	0	1	12	0	0	43	1	0	0	0	14	2	0	26	0	0	0	0	0	1	0	1	197	8	50	916	119	29	139	0	0	0	65	30	48	0	0	0	0	1	0	0	2	8	13	34	36	74	37	41	11	0	0	91	187	0	6	51	196	35	0	0	35	66	25	29	8	19	7	19	13	25	16	117	52	2	30	15	0	14	0	0	6	53	236	0	8	15	33	0	26	28	16	5	63	69	14	95	247	34	0	2	1	45	17	81	4	4	159	18	48	5	283	597	10	0	339	4	20	78	477	0	0	0	0	1	0	0	0	0	0	1	0	17	0	13	172	25	66	0	0	0	0	7	2	0	1	0	0	21	270	2	0	14	0	37	0	0	0	0	0	0	0	77	0	54	15	449	9	115	26	21	19	19	0	0	161	8	20	113	0	9	5	18	8	1	13	0	1	15	1	0	1	0	0	0	7	3	83	210	44	674	0	0	4	0	0	0	0	0	13	0	14	11	26	19	0	0	0	0	0	0	0	39	2	8	0	80	33	1	0	16	29	61	0	0	74	60	746	0	0	0	30	0	104	73	8	6	31	1	11	228	19	69	3	1	5	11	40	136	45	0	410	11	13	18	43	17	198	96	43	0	0	0	1	0	811	1	11	0	0	0	0	0	0	0	0	2	142	0	0	0	0	427	0	585	146	115	38	101	12	63	29	3	199	15	45	43	47	3	55	422	0	98	4	0	0	0	5	37	0	0	0	41	0	34	295	131	0	7	899	5	12	26	1	469	72	0	0	0	196	10	255	4	0	24	0	1	52	17	0	24	3	10	37	214	40	20	32	14	167	1	0	12	41	2	0	48	1	630	35	0	51	378	66	42	21	27	20	0	0	56	13	0	244	11	57	0	92	11	0	68	52	0	0	1	11	183	132	88	2731	6	469	176	2577	0	56	0	40	7	8	1	3	10	2	0	0	0	0	0	0	2	0	8	0	0	0	0	0	4	21	64	15314	18	0	22	6	60	18	0	13	3	0	130	90	0	165	12	91	43	119	0	0	168	4	0	0	7	49	31	9	9	34	12	63	343	25	0	274	19	0	65	54	4	100	0	31	70	0	10	1	0	42	0	18	27	1	36	318	4	0	50	0	59	2	0	92	0	26	0	17	0	28	2	0	3	14	37	55	22	74	0	0	0	0	0	0	21	5	0	7	5	81	3	18	469	0	18	20	64	72	30	15	1591	155	0	0	0	90	453	0	0	1	4	0	132	11	7	3	2	179	32	6	0	0	0	0	0	0	2	0	66	1	4	21	62	92	278	37	0	0	0	0	0	1	0	0	0	2	0	33	0	0	54	104	79	26	35	1	6	296	0	252	0	15	68	21	453	0	0	209	7	21	259	4	11	0	0	0	189	3	6	0	12	0	0	30	0	49	0	34	0	0	1680	1	15	52	10	50	66	51	31	1	0	32	84	12	34	50	128	0	0	9	11	0	0	0	0	0	0	0	6	186	0	0	42	20	0	39	187	161	0	7	82	38	42	11	190	0	0	0	0	0	0	3	0	11	14	21	69	0	0	0	0	36	0	0	5	44	123	21	100	0	0	0	0	12	1	3	9	4	0	0	0	31	55	40	0	0	31	0	25	74	33	0	0	200	4	146	71	46	1	3	0	29	20	13	53	1	12	71	0	0	1	894	41	1	1	0	0	621	1	15	1	0	54	181	75	0	106	0	0	22	5	21	0	18	42	1	3	24	32	0	0	0	0	2	40	47	16	20	32	740	1	13	0	1	0	3	87	0	4	73	215	0	25	977	23	0	0	205	23	23	110	11	0	0	0	1	0	11	76	20	26	0	0	0	0	1	0	0	0	0	0	7	29	23	0	1	250	8	15	626	55	7	1	58	52	196	21	29	3	0	0	31	0	0	33	0	3	0	342	5	241	1	91	15	0	0	0	0	8	2	292	118	13	33	375	37	34	44	0	27	0	20	251	2	0	0	391	84	0	3	38	38	0	23	13	4	0	2	4	15	0	36	16	177	114	29	6	39	25	0	74	75	30	10	244	0	0	0	0	1180	0	148	0	49	0	46	4	0	0	2	357	23	5	1	0	0	121	2	101	6	10	2	47	35	524	0	0	100	0	0	2	6	0	37	1	0	3	0	6	16	0	17	6	0	1	12	0	0	0	0	0	1	0	1	7	50	10	41	1	0	0	0	37	0	0	0	0	0	44	2	0	36	1	1	16	0	0	0	39	300	0	0	0	723	0	94	18	111	120	6	3	92	4	1	9	4	157	13	27	0	0	0	0	170	34	0	45	12	27	0	12	29	8	1	100	23	116	94	0	0	0	0	1	42	0	0	0	0	0	0	92	40	57	2342	10	52	61	197	12	0	0	20	1435	1	46	59	7	0	1	0	0	91	558	6	1	8	0	0	0	0	0	0	1	49	3	815	13	11	72	0	0	1	0	59	4	464	3	0	1	0	0	0	0	0	0	0	226	0	2	68	409	2	0	0	115	15	1	0	0	22	34	1	11	45	5	52	37	0	0	27	92	21	47	0	0	0	5	1	0	45	11	0	0	4	6	49	58	17	0	0	0	0	163	0	6	0	0	0	2	0	46	8	1145	110	90	695	14	3	0	0	2	105	0	0	0	0	0	0	0	0	0	1	0	41	109	1	0	0	0	0	118	1	6	21	0	30	30	573	30	49	30	13	37	8	78	81	21	0	0	0	8	20	24	73	8	18	35	13	95	2	0	0	42	0	0	0	0	0	0	12	5	135	50	0	4
"SAMN10862561"	20	0	0	0	0	0	0	0	0	0	7	13	289	77	18	0	2	0	0	0	0	0	0	5	1	22	79	3	48	4	3	115	0	1	23	0	509	23	14	4	13	1	123	15	27	0	18	0	0	0	0	0	11	0	0	47	455	33	29	16	0	0	0	28	1	2	3	0	0	7	6	0	69	8	10	0	0	1	23	8	0	0	9	0	7	0	0	0	0	0	0	0	0	0	0	80	0	7	3	61	10	2	45	3	1	75	0	3	3	0	1	0	17	0	8	0	2	27	2	0	5	86	3	11	7	2	1	0	0	0	23	35	3	0	0	0	0	11	1	12	22	23	67	0	26	42	6	3	1	13	15	13	1	15	3	5	0	15	6	13	3	21	4	0	58	26	5	3	4	30	80	0	30	230	165	9	0	0	20	0	4	28	12	3	0	1	0	19	3	0	5	1	0	78	11	34	19	3	39	62	59	81	96	2	13	7	1	0	0	17	0	0	3	12	16	13	1	5	10	426	3	7	2	129	8	1	78	20	0	57	3	1	0	68	1	4	44	0	2	0	0	2	2	0	0	29	6	1	11	0	24	0	1	0	0	0	33	8	287	0	0	0	0	0	0	0	0	0	2	0	0	0	0	0	1	38	0	0	0	0	0	2	0	0	0	0	53	0	3	0	0	0	0	0	17	66	0	0	1	66	21	4	1	33	0	5	168	0	3	0	4	0	0	153	0	7	35	42	10004	0	15	41	0	27	34	0	0	0	1	0	1	8	3	2	1	0	0	0	0	0	0	212	7	8	4	7	34	338	99	8	4	33	0	9	29	4	61	13	1	1424	95	0	0	0	0	1	25	40	28	0	0	1	0	0	0	0	0	46	0	0	12	16	0	0	0	0	0	150	18	463	737	0	2	0	99	0	32	1	30	0	0	1	2	8	0	113	0	2	1	0	0	13	63	0	3426	0	1	551	0	0	0	33	1	25	8	31	1	37	0	1	15	30	40	18	21	2	13	19	3	45	0	11	21	18	1	6	1	0	3	0	12	9	0	10	13	28	0	0	0	0	0	2	3	2	11	1	18	10	3	2	0	2	3	0	1	2	0	22	0	6	8	5	0	346	1	39	0	0	281	0	33	2	14	0	0	0	8	2	5	22	33	5	7	0	187	0	275	3	0	6	284	0	0	1	17	10	1	0	12	10	20	9	0	0	0	3	6	1	0	55	43	31	42	110	4	0	0	1	14	3	0	19	32	7	36	5	30	27	124	38	9	35	2	5	2	11	66	38	3	0	274	7	20	10	2	11	47	0	26	2	23	0	7	0	48	39	7	0	0	0	75	1	1	5	1	9	13	7	211	57	6	1	0	3	7	0	0	3	5	5	42	3	92	0	4	2	30	34	2	11	47	5	1	20	110	0	16	0	9	6	176	13	34	0	106	0	27	15	0	1	11	90	12	1	0	2	14	13	7	15	15	1	24	0	0	0	0	24	10	47	2	30	11	48	7	32	61	0	4	7	0	4	21	6	0	4	149	0	0	0	0	0	0	0	0	2	3	0	0	0	0	28	6	4	2	29	31	0	45	56	0	0	13	52	46	0	33	119	17	1	0	0	0	13	22	0	0	16	42	39	1	0	0	22	4	17	8	65	7	35	1	28	0	5	22	0	0	0	0	1	3	67	89	1	174	5	17	2	0	0	0	0	0	0	77	1	9	0	2	104	9	8	22	0	0	0	2	75	3	2	231	0	0	26	26	0	5	0	2	99	21	33	0	1	0	0	3	12	2	85	86	25	2	0	1	0	1	0	0	0	0	0	5	1	0	20	118	0	2	1	17	0	10	0	0	0	5	0	1	6	0	6	2	0	0	19	3	5	0	87	81	1	75	0	0	0	0	0	0	0	0	1	0	0	0	0	0	0	0	0	0	0	0	0	0	0	0	0	0	0	0	0	0	0	0	0	0	1	0	0	0	35	0	77	7	36	7	0	0	0	0	14	0	99	0	5	0	10	53	1	18	38	6	22	12	29	11	15	24	1	43	16	10	13	522	0	21	4	15	8	8	71	12	4	3	6	8	0	0	0	110	60	115	18	10	0	1	2	3	10	82	46	26	8	28	5	28	15	26	106	17	6	1	9	4	19	12	8	0	48	0	2	1	0	0	0	19	31	3	0	29	78	0	7	28	0	34	2	14	1	90	0	0	2	71	1	0	32	1	1	1	26	12	0	0	0	35	1	0	4	3	151	6	19	0	8	5	47	45	10	15	4	9	0	0	1	18	0	15	0	0	23	16	2	8	9	8	0	1	4	19	0	27	83	6	105	1	0	0	0	12	7	48	12	0	1	82	97	81	12	12	76	138	49	22	8	0	126	7	13	34	270	0	0	2	2	12	15	0	881	0	0	0	6	7	0	24	25	17	8	0	0	33	9	3	23	19	5	8	0	0	6	0	0	0	0	50	45	0	0	0	1	75	18	0	50	26	25	0	0	1	57	1	0	0	1	1	3	49	0	187	30	6	6	0	0	0	0	6	1	14	28	1	6	1	0	0	0	0	1050	18	24	1	1	9	11	23	12	21	28	0	0	0	0	0	1	11	2	1	0	7	204	0	0	1	30	2	0	13	19	134	0	0	0	0	11	0	42	1	0	0	65	6	15	40	18	19	6	6	5	9	72	52	68	1	0	8	0	0	0	0	24	306	26	19	59	6	15	0	27	2	0	17	2	2	0	251	1	0	28	0	0	4	44	0	2	1	4	0	3	0	1	12	280	10	239	14	1	5	2	0	7	0	5	2	10	0	27	0	5	11	0	22	11	0	0	0	6	0	0	0	7	201	0	3	0	0	118	146	11	4	0	0	0	5	3	6	6	55	0	0	3	1	53	2	0	0	0	5	0	12	2	2	8	34	0	0	0	1	1	0	0	0	35	4	17	37	22	0	0	0	4	1	1	0	24	22	0	17	317	0	0	19	4	36	39	8	1	0	2	77	103	0	0	3	7	0	31	0	0	3	0	100	0	16	206	3	21	1	8	23	1	43	5	0	0	0	64	7	14	4	21	0	0	1	1	20	497	2	26	21	4	0	9	76	0	40	67	4	42	22	17	15	8	7	53	6	20	0	0	0	0	38	62	12	0	0	3	18	10	2	8	3	0	214	0	0	11	5	9	117	5	11	7	4	33	9	1	0	0	0	7	2	4	0	0	15	0	1	1	0	0	23	12	12	0	0	0	0	2	0	0	0	1	1	12	3	0	0	0	0	0	0	103	33	5	8	0	52	3	0	5	0	1	18	106	0	0	71	0	0	101	0	14	0	1	0	0	0	28	5	2	0	0	0	0	0	2	253	63	17	0	7	29	11	183	0	0	0	0	39	19	315	1	0	0	0	2	8	10	3	2	6	3	1	0	0	0	0	5	2	1	685	1	135	137	0	0	2	3	17	0	436	5	3	32	19	17	36	6	0	41	15	1	0	0	0	0	0	0	4	99	27	31	3	34	15	49	1	48	138	3	17	8	13	37	0	0	14	184	8	7	28	70	0	183	99	6	2	84	7	20	5	109	16	5	47	11	3	0	9	1	9	10	31	4	55	0	74	55	0	55	0	4	41	60	62	81	0	32	0	194	1	24	61	85	12	12	6	1	0	2	0	0	1	0	0	0	0	0	2	0	41	0	33	11	10	3	144	27	0	21	67	0	0	0	10	1	1	0	0	2	0	0	1	0	0	19	0	3	11	36	11	27	56	0	0	0	0	3	0	202	1	0	385	0	113	0	0	0	0	0	25	0	316	0	9	0	12	8	1	7	0	1	42	11	0	7	57	1	0	0	14	0	17	7	14	6	209	6	0	111	101	0	4	1	0	77	0	0	0	0	0	8	63	2	0	0	1	15	0	0	0	4	0	0	0	0	0	13	2	0	0	0	56	6	0	0	24	0	6	8	344	0	61	8	3	62	1	1	4	14	1	2	109	0	0	54	0	1	1	5	36	0	0	0	0	12	0	52	4	10	0	1	6	11	0	0	0	2	0	0	11	0	37	7	5	10	25	58	204	0	8	1	0	2	0	0	66	0	0	0	0	0	0	6	1	10	12	57	0	0	0	64	16	19	3	12	67	0	2	18	0	0	0	10	5	0	0	0	8	14	0	1	39	29	24	21	15	5	2	245	22	38	30	4	0	0	0	0	6	49	10	0	0	11	213	6	10	94	0	0	6	3	0	0	1	1	13	7	71	1	0	0	56	0	0	0	0	47	38	0	0	0	92	0	10	10	2	3	4	7	2	2	4	16	13	4	0	13	0	0	0	0	151	20	2	3	47	1	2	4	0	14	0	0	16	0	1	320	3	7	1	0	0	0	1	0	1	5	0	17	0	444	0	0	0	69	0	32	5	0	0	0	0	0	0	0	0	0	0	0	0	0	0	0	2	0	0	2	4	126	20	1	18	85	0	9	49	2	34	76	54	5	5	0	0	0	0	0	0	0	0	0	0	0	0	34	0	0	1	4	7	0	3	6	3	0	28	82	0	0	0	0	0	0	0	2	0	0	1	1	0	6	0	251	0	64	1	62	0	0	0	0	0	0	0	0	0	3	1	8	0	0	2	0	88	2	16	0	1	28	35	10	2	57	20	27	7	2	0	46	2	7	4	5	95	0	40	0	21	3	0	0	20	16	1	29	0	44	2	0	0	0	11	6	47	13	0	0	1	37	0	7	8	1	0	4	38	73	182	0	1	473	0	0	0	14	5	1	81	0	0	0	0	0	0	33	0	135	0	192	3	0	0	17	7	9	0	43	0	0	0	1	0	0	30	0	0	16	28	40	0	0	10	0	38	20	0	0	0	0	23	0	0	1	0	41	4	2	0	0	1	1	1	69	2	0	0	2	9	0	0	5	0	4	0	41	14	2	0	7	17	0	8	5	0	24	13	10	0	0	0	2	4	33	92	6	0	0	139	1	0	0	12	39	89	31	16	2	21	10	5	21	0	0	15	0	0	3	25	38	3	0	6	1	30	86	50	833	14	0	0	0	57	55	18	4	81	3	0	3	44	46	4	0	23	16	10	85	0	0	0	0	0	0	1	4	6	4	1	10	2	7	2	0	0	0	16	1	0	0	3	7	3	18	15	50	0	0	0	4	0	0	0	21	302	0	2	16	0	2	13	629	15	3	11	0	20	1	4	3	0	0	0	311	0	11	5	0	0	0	1	4	0	0	0	13	8	2	6	9	664	2	16	0	12	1	2	2	28	6	0	9	1	0	0	54	5	19	1	0	8	0	0	0	0	10	0	4	2	1	159	1	0	6	30	10	0	0	0	36	3	0	42	65	30	13	2	22	0	18	21	7	1	4	1	1	105	0	1	0	0	18	10	4	26	0	0	32	0	3	9	10	91	3	0	0	135	28	114	0	28	2	0	1	0	1	32	14	11	26	70	29	2	26	0	0	5451	0	25	1	0	0	0	270	0	0	1	0	0	1	5	0	7	1	29	0	0	12	5	0	0	7	24	0	0	9	5	3	2	3	1	0	3	3	47	0	0	0	0	0	0	0	0	0	0	1	0	13	10	0	0	22	5	0	7	9	2	1	0	0	0	22	0	0	0	54	9	53	1082	55	6	44	15	1	0	0	0	0	0	0	0	0	0	0	0	2	0	0	0	0	0	0	0	11	59	0	0	0	0	27	4	0	1	0	0	0	0	22	0	6	27	163	24	1	5	5	7	0	0	6	0	2	30	6	8	11	1	1	0	0	24	4	22	4	907	1	2	0	0	0	0	1	0	9	0	5	84	6	0	0	0	13	2	0	48	5	5	2	4	48	0	0	0	15	25	0	0	0	1	1	305	0	4	0	0	0	98	0	20	0	0	0	7	1	7	2	34	0	0	3	7	788	0	2	0	0	7	0	0	0	10	11	0	0	0	0	2	30	28	7	0	0	0	29	65	0	0	0	0	33	12	0	0	20	5	9	19	1	0	8	0	7	27	0	1	0	10	0	343	2	0	315	60	0	0	6	2	34	35	12	9	2	0	13	308	0	3	35	0	34	28	6	1	6	20	10	0	1	0	0	0	9	4	187	17	8	5	0	65	264	1	2	3	7	5	69	0	8	31	0	27	1	1	0	22	29	15	0	121	0	10	10	9	17	5	0	172	37	41	0	55	5	13	22	12	21	2	20	8	1	23	1	67	0	0	36	7	5	38	0	1	0	26	130	0	94	22	1	3	8	28	3	72	5	25	52	4	87	21	0	14	23	0	2	48	24	5	0	0	0	4	65	0	1	40	22	21	117	0	38	42	2	4	18	19	0	5	10	9	0	0	0	287	0	0	19	21	6	99	1	28	0	0	0	16	52	19	0	2	0	0	1	12	6	15	0	0	11	4	0	0	0	22	11	1	3	21	6	20	16	3	0	9	0	1	373	20	1	8	0	42	23	9	33	0	11	0	28	3	28	1	0	11	0	0	2	6	9	0	45	1	0	0	7	8	4	7	0	0	0	11	2	0	0	240	14	351	0	8	2	9	5	21	0	60	55	0	1	4	13	52	45	6	207	0	0	233	7	0	0	2	0	21	3	3	0	10	11	50	16	10	1	2	1	67	1	35	0	15	0	21	7	0	5	2	12	12	45	1	0	0	27	13	23	9	10	0	0	0	6	0	119	23	3	1	306	6	0	1	1333	0	22	1	9	0	0	2	1	0	7	1	0	19	0	0	0	9	42	72	9	97	655	5	12	2	23	0	0	21	0	83	0	0	0	2	81	0	0	0	5	0	0	1	0	2	1	0	0	0	0	0	0	0	7	17	31	44	7	1	20	3	23	25	268	136	17	27	12	0	68	0	0	12	0	10	0	0	0	0	0	0	0	23	0	29	0	58	0	0	2	137	29	24	0	0	0	0	3	2	0	3	57	0	83	6	0	36	0	57	2	0	0	6	5	0	9	0	316	0	0	30	45	0	0	75	0	4	17	0	1	121	6	14	8	0	5	3	1	0	0	0	0	0	8	0	19	0	2	0	5	9	0	1	0	1	1	4	0	0	0	0	42	4	0	33	0	0	151	0	0	0	0	7	0	3	4	2	101	1	0	0	0	5	569	0	3	0	0	2	1	0	0	0	2	19	0	2	111	16	34	3	46	6	2	1	4	6	286	0	21	19	15	6	108	23	2	0	0	1	0	261	0	123	44	0	0	0	0	0	0	0	0	2	31	0	2	0	10	0	0	1	0	1	7	13	271	0	0	0	0	0	5	12	1	0	19	0	12	0	0	0	18	0	305	15	463	0	1	76	7	8	12	0	0	5	5	0	0	0	3	59	850	0	0	6	0	6	1	51	41	1	7	15	0	0	103	10	5	5	0	0	0	4	13	1	119	0	11	32	45	0	7	11	12	12	0	1	236	18	2	0	4	0	19	140	44	0	6	1	5	62	27	1135	5	9	15	1	39	2	38	6	23	6	2	2	1	16	33	2	2	0	10	43	7	1	0	106	45	1	34	1	15	56	32	11	0	13	2	36	2	12	32	5	27	0	0	15	1	0	0	8	0	0	80	13	0	2	23	0	0	0	0	23	0	30	0	8	0	31	0	1	0	5	64	0	71	0	2	0	1	0	7	0	6	293	24	0	33	0	0	0	10	52	1	8	0	0	3	0	7	5	50	0	89	2	0	8	6	1	3	27	8	0	1	0	0	0	0	2	34	4	103	20	0	359	5	15	0	0	25	13	5	3	31	48	0	6	1	12	0	0	29	8	98	61	23	0	0	0	0	4	5	3	0	32	0	0	0	21	130	5	0	0	0	0	2	4	10	12	0	101	1	132	0	0	9	94	0	5	24	7	12	4	0	0	0	0	0	5	157	19	0	0	0	0	0	0	3	7	46	1	1	5	0	0	0	0	3	1	2	1	0	0	0	10	0	0	0	0	0	0	0	0	11	0	88	5	147	0	9	0	0	28	0	0	0	0	0	0	0	0	0	0	30	0	2	5	8	4	2	3	0	0	1	0	0	0	0	0	0	0	0	66	21	13	4	74	2	5	0	22	3	0	4	5	13	3	0	29	7	0	0	8	0	0	0	41	51	22	9	3	19	23	13	6	3	1481	0	226	16	83	0	2	0	0	1	0	17	15	0	3	17	3	13	0	6	3	11	6	7	26	76	0	10	5	0	5	0	20	0	12	0	67	19	0	19	4	0	22	0	2	8	0	25	35	0	242	4	3	4	1	0	5	6	0	0	0	0	356	137	10	3	2	237	48	5	0	104	6	10	23	186	79	0	13	0	1056	27	1	60	0	3	0	58	3	5	0	0	0	366	0	0	17	73	0	1	1	97	0	0	0	1	0	0	0	0	0	0	0	0	3	0	0	7	0	0	2	136	3	0	0	0	1	0	0	17	13	9	9	0	7	9	4	2	28	4	1	0	3	5	10	2	6	2	15	24	0	3	5	7	4	1	0	0	33	0	25	17	338	0	60	20	0	0	0	0	0	3	26	0	0	0	0	88	0	0	0	4	0	0	0	7	4	3	11	26	1	8	12	7	0	0	7	25	3	0	31	0	20	0	7	26	1	0	12	39	174	22	9	1	0	523	403	5	25	0	0	270	3	0	0	0	0	0	0	5	13	14	0	206	23	19	29	50	39	3	0	5	62	0	198	0	1	5	1	68	17	32	10	14	0	0	12	0	6	18	60	0	2	10	0	3	1	0	1	13	0	2	1	0	1	21	0	14180	31	1	1	0	0	1	144	3	13	59	17	5	4	9	0	71	2	3	13	27	0	0	0	2	0	1	0	0	0	1	0	8	0	1	0	0	3	0	0	1	2	185	0	0	0	111	7	5	53	0	64	136	4	33	1	0	0	14	98	26	22	132	0	78	12	67	0	0	1	185	3	3	6	0	0	0	0	10	26	5	0	0	0	4	3	9	0	0	1	0	0	1	1	133	53	0	0	1	33	11	31	1	13	7	13	3	0	16	49	1	194	1	0	9	26	0	8	25	4	0	5	2	3	2	0	5	21	33	47	0	0	0	7	40	1	0	0	4	0	4	72	13	0	0	1	10	34	268	1	0	12	0	0	0	0	0	0	10	0	0	1	1	0	259	1	1	3	2	2	1	13	4	2	2	4	0	1	7	19	156	1	0	0	45	3	10	14	6	297	0	0	0	0	0	0	1	0	0	94	1	0	0	10	0	635	30	14	3	3	1	5	1	0	7	0	0	20	17	14	230	17	5	47	0	0	0	16	1	75	44	9	0	0	1	0	0	0	0	0	13	4	2	10	72	112	37706	22	146	1	7	55	8	15	10	0	0	61	11	32	1	70	54	0	5	12	6	45	0	59	0	11	0	15	0	0	6	4	14	2	21	9	16	1	55	22	0	30	15	5	2	1	5	5	3	1	23	110	1776	0	18	34	0	59	35	8	7	0	1049	48	0	3	0	0	0	0	0	189	2	0	0	0	0	0	1	30	21	5	78	0	6	0	164	0	186	0	1	0	0	0	0	19	19	22	7	14	21	13	4	27	61	8	0	238	0	12	19	2	1	14	0	0	65	0	7	11	1	8	6	3	0	0	0	2	2	0	0	1	16	1	0	0	0	0	0	11	86	0	11	5	33	0	1	36	71	9	6	44	3	20	13	5	53	0	40	72	22	5	2	3	0	1	16	50	5	66	31	3	58	20	5	8	65	23	23	2	0	23	0	0	25	0	0	23	0	1	0	2	42	25	14	2	1	1	3	3	0	6	3	4	3	11	1	6	3	119	1	3	3	1	7	0	6	0	0	0	123	2	4	2	38	6	23	16	5	222	0	14	0	8	2	3	0	0	96	5	15	45	5	0	15	3	0	285	0	0	13	263	35	150	1	0	0	0	0	1	0	0	141	91	10	121	12	3	2	1	0	0	1	0	0	0	0	0	0	0	0	0	0	80	1	23	1	1	0	58	0	212	0	0	5	1	0	0	15	43	39	2424	3	0	0	1	7	0	0	9	49	209	0	0	0	0	0	0	0	0	0	26	0	0	0	1	57	0	0	0	0	0	0	3	79	0	23	0	8	2	16	0	0	0	1	0	0	7	0	853	28	0	0	0	3	74	8	1	0	0	2	1	0	8	28	0	345	0	0	0	0	1	1	0	18	44	0	5	0	12	17	0	0	0	14	0	0	0	2	0	0	52	0	5	24	50	29	58	0	1	1	21	11	13	0	3	2	2	0	0	0	0	0	0	0	0	2	34	0	324	7	40	0	0	1	0	1	0	30	81	8	33	11	2	0	62	0	9	15	7	5	0	4	9	10	27	0	0	0	1	22	98	0	1	5	1	29	4	91	0	0	0	1	3	9	0	0	0	0	0	0	45	28	14	147	33	2	0	1	3	0	7	3	4	13	7	49	2	26	5	21	10	2	154	14	1	0	0	4	96	108	5	14	260	2	56	27	4	12	8	7	2	20	0	0	0	0	0	98	0	7	159	16	6	0	0	1	0	0	112	8	42	0	0	5	1	1	0	273	0	0	1	57	1	6	0	0	79	1	0	0	94	38	48	3	229	52	15	8	0	0	0	0	13	17	27	2	4	2	0	0	1	2	0	0	1	84	13	13	17	8	1	1	1	8	386	0	7	3	17	17	0	0	6	8	31	0	656	23	8	0	3	17	22	35	2	7	43	9	0	0	0	0	14	3	0	37	2	478	0	1	0	1	21	0	119	12	0	4	5	0	268	41	27	7	3	0	0	2	4	134	260	23	4	11	6	1	450	0	0	0	0	0	170	111	0	0	0	2	0	127	0	0	0	0	0	0	0	71	1	0	249	0	0	0	0	1	0	0	31	24	0	9	0	0	0	27	166	0	0	0	357	20	133	0	0	20	2	25	0	0	0	0	2	1	13	0	0	0	0	147	19	97	15	0	0	0	0	43	0	1	7	235	35	0	0	0	0	0	6	43	0	0	3717	2	11	0	1	0	37	5	0	0	0	54	3	0	2	0	620	539	3	5	2	4	0	0	22	7	26	10	10	10	1058	5	6	15	26	44	109	0	2	42	18	4	0	2	0	0	201	11	0	0	190	2	1	57	34	39	457	44	74	29	6	2	0	380	0	0	0	0	0	0	55	0	0	0	0	0	0	0	0	122	27	0	250	6	0	2	98	2	17	1	0	0	0	0	0	0	0	0	42	3	0	0	0	0	15	0	0	0	0	0	0	111	0	0	0	0	0	45	0	0	62	38	1	73	0	28	35	9	7	0	0	0	4	38	8	81	0	72	90	154	0	0	14	11	21	43	23	29	29	10	0	85	206	53	4	174	3	0	47	9	0	0	2	2	21	9	2	16	1	38	28	0	3	0	19	7	0	0	1	0	0	0	115	43	20	5	11	0	0	0	0	0	0	0	1	0	3	0	1	159	0	0	24	25	2	320	5	40	8	0	60	0	0	0	1	25	0	2	4	2	13	1	2	0	4	0	0	0	0	1	39	328	5	0	2	24	2	0	0	0	0	1	0	0	24	38	1	0	10	1	8	48	0	0	6	1	0	0	16	3	25	0	0	10	0	0	0	0	0	0	0	0	0	0	3	13	0	0	0	4	0	0	0	0	0	0	6	0	59	0	0	0	1	0	0	0	1	0	0	6	0	0	0	0	63	0	0	0	1	9	3	11	68	0	0	1	0	0	178	42	5	14	0	7	0	0	1	0	0	0	65	34	134	0	2	63	7	0	62	6	0	0	2	0	25	0	56	23	33	17	0	1	1	11	0	0	0	12	138	28	0	1	191	4	2	0	0	0	32	20	0	14	48	47	0	13	40	1	0	0	0	8	47	26	2	0	49	0	39	60	0	0	0	2	1	0	0	5	102	7	1	0	13	3	2	9	38	80	42	22	0	0	1	28	0	2	17	10	0	53	14	122	1	12	0	3	13	0	48	9	87	39	42	7	5	21	0	0	0	7	0	5	0	0	0	2	6	4	218	19	71	86	131	2	1	21	6	0	0	24	0	0	1	0	0	1	0	0	1	0	0	0	364	62	4	139	8	35	3	103	0	8	15	8	0	0	0	0	0	0	1	0	0	0	0	0	0	0	0	1	0	0	3	15	0	5	20	8	5	10	40	36	166	4	0	0	0	0	1	2	0	2	6	181	41	0	0	22	18	19	0	44	0	21	151	16	25	0	2	49	11	129	8	25	324	3	0	1	1	0	64	12	0	18	1	89	1	20	12	3	14	3	179	23	37	0	0	8	4	0	299	150	14	39	10	63	10	24	4	10	0	14	12	0	64	5	0	0	4	5	0	2	5	27	14	0	24	0	63	41	9	7	2	32	21	0	24	3	0	2	0	41	6	20	0	0	1	6	188	0	192	17	13	31	89	0	37	5	3	0	0	0	0	27	0	0	0	3	15	60	53	155	58	0	23	31	0	47	94	28	0	17	2	66	194	4	31	0	39	10	89	2	178	0	0	0	8	0	0	6	21	10	0	1	0	4	6	38	0	13	28	0	90	0	1	18	6	156	0	0	14	5	18	0	0	168	65	10	71	0	3	12	12	3	2	0	0	125	17	11	6	21	3	3	0	2	7	0	0	0	1	0	0	2	1	0	3	16	2	0	0	13	10	0	27	0	17	2	1	0	6	0	24	6	79	25	5	9	2	7	6	9	6	8	20	28	22	0	0	884	1	10	3	2	0	0	0	0	11	6	20	1	0	3	1	0	5	0	0	0	3	0	19	0	3	0	10	33	116	9	185	9	84	6	1	0	1	320	306	17	23	17	2	2	48	0	2	27	210	0	0	2	0	0	0	112	0	0	0	0	0	0	183	12	59	0	167	0	17	52	0	1	0	14	2	3	0	3	0	102	0	7	0	1	0	55	1	21	0	4	0	92	39	21	507	24	13	37	5	0	1	0	2	7	1	0	0	1	0	0	2	7	63	13	73	212	7	22	2	227	5	0	0	0	1	8	18	10	25	0	0	23	1	18	6	1	0	0	0	2	449	8	0	108	11	12	1	0	119	7	8	73	33	2	1	3	6	30	4	0	0	17	23	1	6	67	0	0	0	2	4	79	0	0	0	0	51	1	2	17	1	6	10	9	0	0	7	0	9	47	85	1	0	1	104	1	54	0	24	1	19	0	19	26	28	13	180	8	4	0	0	0	0	0	2	5	15	804	29	1	2	0	0	0	0	0	0	22	0	0	0	0	0	0	0	0	0	3	2	1	0	0	0	39	2	0	11	29	39	0	0	0	1	0	30	23	15	24	0	22	2	31	1	0	0	0	0	3	4	3	52	2	1	44	31	0	0	0	0	2	0	0	9	34	13	2	10	0	25	12	6	0	183	15	0	1	1	29	1	3	3	4	4	0	0	0	4	0	1	0	0	0	0	0	11	14	10	1	26	59	4	1	0	0	92	0	0	11	67	1	2	1	4	9	325	0	7	0	753	5	20	73	1	0	1	7	2	0	0	98	0	0	0	0	0	1	46	146	0	1	30	0	293	40	53	24	202	0	0	247	0	4	3	0	394	78	0	1	3	1	5	1	0	24	0	0	3	20	12	20	39	3	116	0	0	0	0	38	0	8	21	2	1	0	0	29	47	0	0	0	13	0	32	0	0	0	18	33	20	4	2	47	147	151	8	0	1	0	265	5	5	26	280	10	0	9	0	17	0	7	23	82	36	13	42	98	21	37	0	0	10	22	0	23	0	140	39	16	0	41	2	0	1	0	0	0	0	0	20	0	1	350	6	2	14	27	0	9	12	25	18	0	14	97	0	5	0	181	12	0	0	6	17	0	21	79	0	7	0	2	11	0	0	1	0	2	50	1	58	64	0	0	27	8	2	32	46	1	0	8	35	0	32	7	38	1	3	0	0	3	62	10	0	0	0	65	1	2	4	0	1	0	1	1	11	7	36	2	0	5	33	0	11	31	151	31	0	0	0	0	0	0	56	0	18	2	69	1	21	15	1	2	64	2	0	12	2	4	0	4	107	183	1	5	12	1	0	63	516	0	10	0	63	8	162	0	39	0	0	0	0	0	120	18	1	41	55	40	143	0	22	462	6	5	45	67	4	21	1	102	35	1	5	0	0	57	7	270	26	17	0	46	18	23	0	0	0	7	1283	0	170	0	0	0	26	77	2	159	0	0	0	0	0	0	0	0	0	0	0	2	0	1	1	17	71	1	1	27	0	0	6	6	35	0	36	186	4	14	0	0	0	0	1	0	0	0	4	17	14	8	24	33	38	11	7	0	33	10	0	2	0	0	21	12	27	46	16	3	21	1	20	0	76	0	188	0	0	2	0	0	64	0	0	11	42	0	33	43	32	0	0	21	28	2	1	36	30	30	219	0	0	10	15	92	7	34	0	29	29	0	28	0	45	18	0	11	6	6	6	4	0	20	93	3	31	2	0	11	0	0	45	0	0	0	0	0	0	0	0	0	0	0	0	17	0	0	0	0	0	40	6	4	3	7	0	4	6	3	6	36	3	0	0	0	1	31	12	1	1	0	0	49	0	0	6	2	3	16	23	0	2	4	2	4	2	18	8	45	0	0	0	1	0	1422	0	0	241	19	4	10	23	5	1331	24	40	2	0	3	0	8	0	1	9	19	1	14	6	37	10	3	1	2	0	0	56	0	188	4	0	0	36	1	1	0	1	171	1	2	10	0	0	0	91	0	26	0	0	78	50	26	29	100	9	0	0	0	0	0	0	0	5	3	61	0	5	4	0	0	11	0	0	1	28	1	2	0	2	39	0	7	4	0	65	4	59	0	0	0	0	8	8	0	1	0	1	0	27	2	17	0	33	2	10	2	0	0	0	0	0	0	0	0	0	13	0	0	0	1	1	0	23	32	51	1	0	82	1	3	0	8	121	14	3	4	14	8	326	21	15	0	14	135	0	29	6	6	8	80	21	7	26	561	0	1	0	262	2	53	10	12	20	12	0	0	0	0	0	1	0	1	6	0	38	0	1	38	6	1	0	5	6	31	0	21	1	3	15	13	0	0	0	2	13	0	45	1	0	11	13	226	21	0	18	586	8	102	4	3	5	19	18	0	0	74	2	176	9	2	47	2	114	21	11	4	0	0	0	0	0	4	6	0	0	4	6	1	0	0	0	1	11	19	0	64	126	31	5	8	29	211	0	57	35	10	30	46	2	0	0	11	6	43	10	0	28	56	0	44	12	0	0	6	10	18	50	29	36	24	2	21	0	0	0	0	4	0	0	20	33	13	27	1	8	36	0	10	0	0	13	16	56	6	0	5	0	13	0	25	12	10	24	1372	7	1	2	11	31	0	0	59	42	2	0	15	8	2	0	0	0	33	54	10	0	5	1	76	236	0	3	6	13	57	5	8	0	105	28	28	0	0	0	0	0	0	0	0	18	3	0	0	213	0	0	0	0	1	0	45	9	0	47	2	0	2	4	0	58	0	0	8	0	0	2	94	19	4	13	5	0	19	0	0	0	0	0	2	4	0	4	0	1	7	13	6	14	9	0	19	3	1	29	8	0	1	0	6	0	0	0	0	3	0	33	8	32	0	0	1047	14	10	14	38	6	15	7	0	13	37	13	0	156	17	0	80	0	36	0	0	0	13	0	29	14	1	0	57	0	0	52	104	0	0	19	15	0	22	17	1	16	3	36	174	36	13	25	0	34	11	16	9	0	4	6	34	18	15	0	0	0	41	0	263	1	52	0	32	1	27	0	14	79	33	10	29	13	85	40	6	1	0	13	0	0	0	10	2	39	7	3	8	0	1	88	4	17	0	0	2	0	24	0	8	85	8	25	1	0	15	516	34	3	12	1	0	0	0	0	0	0	1	0	0	11	0	43	8	0	0	0	0	0	27	0	79	56	238	83	63	35	1	122	115	312	181	689	126	90	1	10	115	8	71	34	33	100	31	85	54	75	77	0	102	815	7	36	0	1	1	113	131	1347	29	68	250	508	37	68	60	0	1	24	217	283	11	31	233	0	13	0	254	34	6	0	23	0	0	0	0	0	0	0	0	0	14	9	19	0	4	8	0	46	4	106	0	0	34	0	1	27	12	57	0	0	3	1456	0	1	163	198	11	1	4	14	55	1	119	4656	11	18	1	0	0	39	0	0	0	16	16	5	105	14	1	0	0	61	1	20	1	12	10	36	0	10	0	13	41	13	7	6	0	0	0	105	40	24	8	4	2	54	129	0	3	19	6	1285	41	0	0	2	7	0	10	2	0	1	0	0	0	2	11	279	69	0	22	5021	11	6	1	2	0	13	55	0	1	0	16	4	96	16	137	4	29	42	8	0	1	1	0	17	8	18	3	34	15	19	0	0	0	0	6	18	6	6	29	13	49	14	29	1	45	0	0	4	4	15	59	0	70	0	7	43	103	143	48	227	4	53	41	256	41	41	108	183	35	0	0	37	62	4	1	25	16	9	3	6	11	10	0	412	5	0	2	0	0	8	189	1	0	14	1	15	4	0	21	1	1	14	0	1	14	1	0	11	1	0	59	34	11	4	22	1	0	0	0	0	0	0	0	0	0	0	0	9	2	0	0	0	0	0	0	5	0	0	1	12	1443	8	8	0	0	0	1	70	0	195	106	135	11	19	0	10	26	8	0	0	7	1	12	11	17	7	5	0	0	0	0	29	0	5	0	0	164	36	0	2	33	3	3	0	17	3	0	0	20	8	0	16	1	0	0	9	2	9	0	1	0	1	0	46	30	1	71	0	13	36	4	0	0	0	0	0	0	0	42	80	55	0	126	1	8	15	1	1	165	3	612	54	1	20	11	324	29	0	80	5	10	30	37	10	0	3	1	0	604	0	1	23	151	0	260	2	0	9	45	1	0	9	8	0	2	0	0	0	2	8	0	54	15	24	8	0	0	11	13	16	46	37	1	0	0	1	25	0	161	97	931	74	2	17	0	0	18	2	5	44	71	15	1	26	0	9	35	211	12	13	6	52	169	46	88	7	56	4	11	0	0	1	0	13	30	2	39	0	42	71	0	15	0	2	0	172	127	404	0	0	0	0	2	0	0	4	44	144	1	214	44	5	2	5	99	0	0	128	0	92	0	17	0	104	21	2	72	0	3	23	535	65	40	0	1	20	158	950	1	0	1	147	576	31	0	2	0	0	102	0	0	11	1	0	62	10	168	15	9	0	104	157	1	0	0	0	1	3537	81	0	359	35	0	0	18	0	41	78	0	2	0	20	23	2811	12	1	5	1	5	0	2	0	65	1131	19	1	0	61	8	75	6	112	2	5	7	21	53	13	354	30	7	16	3	0	29	17	0	4	37	87	19	4	0	0	1	13	9	9	1	310	111	6	345	176	109	0	256	184	9	1	43	13	37	17	3	0	12	69	52	21	13	0	116	19	12	0	35	0	159	232	23	1767	13	349	136	1	40	21	304	55	155	104	12	0	63	0	8	0	0	3	80	18	0	83	0	1378	0	31	0	21	2	0	10	1614	0	7	0	26	3	295	21	6	0	0	2	0	0	0	0	0	26	0	14	1	0	0	0	0	85	0	0	229	0	0	0	1	0	6	10	232	1	0	0	0	0	0	0	9	0	7	0	0	0	25	0	22	38	45	0	0	9	16	0	1	3	67	18	0	0	3	0	69	0	0	1539	6	7	0	0	0	0	0	1148	74	0	6	14	32	9	2	0	145	0	0	0	1	0	0	0	0	0	0	1	0	0	93	1	0	0	110	2	0	9	34	52	0	0	0	11	32	2	0	0	38	126	248	0	1	0	0	0	0	0	0	0	0	70	0	7	15	0	0	0	0	0	0	0	0	0	0	7	0	0	0	0	0	0	16	5	5	0	45	355	3	0	0	0	0	0	0	0	0	0	0	1	0	0	0	0	0	2	90	16	21	0	16	3	31	929	1	0	0	0	0	34	0	68	0	0	8	1	0	0	0	118	0	0	0	28	0	0	0	0	6	0	3	0	0	17	0	55	0	0	23	110	214	37	3	20	0	18	411	5	0	0	0	563	5	0	0	7	18	1	4	0	0	0	685	4	6	0	1	0	19	17	27	11	6	0	6	2	0	0	0	0	2	0	2	73	0	0	10	110	0	0	0	1	0	0	2	0	4	5	4	6	121	3	37	0	1	1306	2	0	0	0	177	13	25	0	78	9	0	7	0	5	0	145	7	3	32	33	0	386	88	0	0	0	2	0	1357	4	0	7	5	0	4	9	116	1	9	216	0	11	0	0	2	0	0	38	3	126	10	18	20	5	0	1044	2	0	1	8	0	6	57	6	22	61	9	1427	54	68	0	134	3	19	3	3	0	231	0	0	0	0	0	16	0	17	154	7	108	0	0	0	2	10	0	1	72	0	1	1	22	2	1	2	153	75	5	0	21	36	0	1	92	0	0	55	14	0	0	0	0	0	129	6	0	1	0	24	15	94	2	12	0	0	0	0	9	2	0	13	59	22	0	193	0	34	0	0	117	0	1242	2	3	0	13	55	1	6	3	0	0	296	0	23	4	32	0	70	0	0	10	5	0	20	4	51	55	0	0	28	0	1	10	4	0	0	0	9	0	142	35	4	0	1	0	3	10	0	0	1	1	129	15	0	12	1	15	0	280	5	12	0	1	0	3	0	2	0	0	1	0	0	0	1	1	0	0	0	1	1	0	0	3	0	0	6	7	0	0	0	2	0	0	2	14	4	0	0	0	10	0	2	2	0	0	9	1	0	0	2	1	1	3	1	19	0	0	0	16	0	0	2	8335	0	3841	6	0	0	941	799	2	3	4	2	0	0	0	0	72	1	1	0	0	15	2704	1	83	0	12675	14	24	3	12	54	0	9	0	1	12	0	9	0	31	3	29	0	54	3	3	0	75	20	564	16	25	189	2	68	86	0	1	192	0	0	0	7	0	1	0	1	1	39	90	0	47	1	0	82	11	399	0	0	8	10	37	27	0	1	8	0	0	0	0	8	0	1	8	0	1	0	3	17	244	35	10	47	0	1	21	50	1062	0	324	52	2	2802	0	44	43	0	11	0	0	0	49	0	2	0	0	95	52	30	0	0	0	0	0	0	0	2	0	0	0	0	0	0	0	0	0	5	0	0	0	0	0	0	0	2	0	35	0	0	0	11	0	0	0	65	0	0	0	0	0	2	0	0	0	1	1	0	0	0	541	0	0	0	0	0	0	0	0	0	47	0	48	0	2	21	24	0	0	0	0	4	0	0	155	1	0	0	1	0	0	0	0	0	0	0	0	0	0	1	0	0	0	0	4	2	2	0	0	0	1	184	0	0	0	0	2	0	0	0	0	0	0	0	0	0	127	1	0	0	0	0	0	0	0	0	0	0	0	0	0	0	14	0	0	0	0	0	0	1	0	0	0	81	0	0	0	0	0	0	11	0	0	0	1	115	0	0	1	0	8	3	0	0	0	3	1	0	4	0	1	2	0	0	5	0	0	10	2	0	29	0	0	1	0	0	0	7	0	0	0	0	0	1	0	4	0	0	6	0	1	0	0	9	74	0	0	0	0	0	17	0	0	5	0	0	0	9	0	0	0	0	5	1	0	0	3	0	1	0	0	2	0	0	0	0	0	0	0	0	0	0	0	0	0	0	0	0	0	0	0	0	0	0	0	0	5	0	0	0	0	1	1	0	0	0	0	0	0	1	0	1	0	0	0	0	0	8	0	0	1	0	0	3	0	0	0	0	5	42	1	0	4	15	63	84	82	51	23	12	277	9	114	54	1	12	0	85	36	0	34	1	20	5	0	85	97	263	7	8	30	50	46	13	18	1	0	13	9	0	66	9	757	85	966	360	20	1	0	101	14	13	74	185	43	2	0	3	0	0	0	0	0	2	0	0	0	0	0	0	85	0	0	0	12	0	0	0	12	0	0	0	0	0	18	0	3	0	0	0	0	0	0	0	0	0	0	0	0	0	0	0	0	27	1	17	0	0	0	0	0	0	1	4	0	0	0	0	0	18	0	0	0	0	0	0	0	0	0	0	0	0	0	0	0	0	0	0	0	0	0	0	0	0	0	0	0	0	0	0	0	0	1	0	0	0	1	0	0	0	0	0	1	1	0	0	0	0	0	0	1	0	0	0	15	9	57	0	19	2	36	0	0	149	2	0	2	59	0	27	4	122	34	16	35	0	0	48	20	74	29	6	7	5	37	4	2	5	2	2	4	0	2197	0	0	1	535	0	0	0	36	27	1	0	0	3	7	63	37	2	0	0	0	0	0	0	0	0	0	0	0	5	0	0	0	37	715	16	265	24	32	1	23	170	122	148	47	13	0	16	0	4	2	155	27	58	98	2	15	42	268	69	1022	24	4	51	13	24	26	14	0	26	35	0	4	32	2	120	5	0	0	456	8	4	10	5	20	43	0	11	42	0	29	28	15	14	1	38	1	6	28	455	66	3	55	3	16	22	240	631	26	12	0	0	8	22	0	0	299	0	0	0	1	141	0	0	1	0	16	0	294	214	0	0	24	0	1	1	0	183	5	0	78	11	17	0	2	0	152	2	128	76	0	2	0	414	216	22	15	0	16	0	58	168	15	0	3	49	0	41	2	55	0	9	0	32	36	153	46	34	33	442	98	0	1	0	0	0	0	0	0	0	0	0	0	0	0	0	0	20	3	3	11	98	192	1	23	1	62	40	0	29	0	12	26	0	0	11	1	64	2	0	40	50	2	22	344	76	21	130	189	30	49	0	42	1	1	11	1	8	0	0	0	0	0	2	14	70	0	14	0	0	14	15	2	20	0	0	5	38	22	2	21	0	3	0	16	87	2	7	5	11	0	0	0	0	18	96	51	30	14	0	7	0	0	0	0	0	0	0	0	0	0	0	0	0	0	0	0	0	0	6	0	0	5	0	0	0	40	2	66	7	1	8	11	0	0	0	0	0	0	0	0	0	0	0	0	0	0	0	0	0	0	0	0	0	0	0	1	0	0	1	0	13	12	4	74	2	0	0	8	37	200	0	0	0	0	39	2	29	1	0	256	0	50	3	9	7	0	0	0	5	0	5	0	0	0	3	0	156	9	2	11	0	0	0	0	40	2	651	1	142	53	21	1	0	0	0	0	2	0	7	789	301	114	77	0	0	0	0	0	33	6	28	1	47	64	38	31	6	29	19	42	4	2	1	0	0	0	0	0	0	4	1	0	1	1	8	125	43	297	145	220	0	2	60	6	10	60	3	8	23	1	2	0	0	0	0	0	0	2	0	0	121	10	45	13	13	31	0	962	124	57	0	3	172	30	367	17	0	0	0	197	8	68	7	0	20	6	0	36	0	0	4	0	0	0	5	392	8	7	0	0	0	0	0	1	0	0	38	13	7	1	32	1	74	12	6	6	22	37	47	2	22	15	55	115	1	40	166	4	225	0	0	74	0	23	35	99	1	79	36	13	7	29	10	2	0	0	0	0	0	0	0	0	0	0	1	9	9	0	1	32	0	39	0	85	9	0	0	0	61	0	0	3	12	121	52	9	0	0	0	0	0	9	3	5	45	10	0	0	0	0	0	0	0	1	37	0	0	0	14	0	0	16	0	7	0	1	10	14	163	46	1612	28	32	28	25	4	0	11	1	129	44	0	0	0	12	0	15	70	12	0	0	0	0	0	1	35	208	269	273	300	188	101	4	5	12	2	0	0	0	28	37	4	5	0	1	0	0	0	0	0	0	0	0	60	41	7	11	36	12	23	0	0	0	0	79	0	0	0	34	1	0	0	4	22	9	119	1	1	8	1070	69	37	6	4	157	139	31	0	15	10	83	0	248	2	0	0	53	34	0	0	0	0	611	17	0	1	2	0	2	0	2148	0	0	0	0	3	0	68	1	0	24	0	1	20	59	21	60	9	11	0	0	0	206	25	1	7	0	0	122	22	0	3	35	13	0	4	1	5	3	27	22	0	38	15	1	0	1	0	0	87	0	0	0	40	0	0	0	0	0	0	0	0	0	3	0	0	35	0	0	0	0	0	0	0	0	0	0	0	4	0	11	20	0	0	0	0	0	0	49	0	0	0	0	10	1527	0	4	17	94	261	44	8	169	23	9	19	4	0	2	0	0	0	0	0	1	0	251	0	24	7	0	1	2	0	1	0	0	0	0	40	0	0	0	0	0	0	0	0	69	30	7	366	87	0	0	0	0	1	121	0	0	0	2	74	163	0	473	330	0	0	285	0	20	14	41	10	34	0	0	2	0	1	0	0	0	1	0	4	0	0	0	0	0	0	0	457	8	15	0	0	0	0	0	3	0	0	0	0	1	0	0	0	29	0	1	98	0	0	0	0	184	0	0	0	2	0	4	0	0	0	0	0	0	0	0	0	34	0	65	1	0	0	0	0	0	12	122	9	16	0	0	0	0	0	3	0	0	0	3	0	92	5	96	0	0	0	0	170	101	0	58	22	63	1155	254	603	511	150	11	151	146	0	0	0	1	0	0	10	0	1	0	0	0	0	0	0	0	0	0	0	4	1	0	0	0	4	1	0	0	0	0	0	0	0	0	1	0	25	27	1	157	55	12	22	0	0	0	0	1	0	0	0	0	0	0	0	1	20	0	0	0	0	0	0	0	0	0	0	0	0	0	7	0	0	28	0	11	0	0	0	0	0	922	24	50	0	0	0	0	0	4	0	0	0	0	0	0	9	0	45	60	0	0	0	0	0	0	0	0	0	0	0	0	0	0	1	0	0	0	0	0	0	0	0	0	4	109	2	1	1	1	1	0	0	19	0	0	68	0	1	0	0	0	0	0	0	0	0	7	5	5	0	7	0	0	0	1	0	0	0	0	0	0	0	0	0	0	0	0	0	0	0	96	61	6	0	67	426	18	0	0	22	0	0	114	0	5	12	12	2	30	16	58	11	26	0	0	0	0	111	248	29	4	0	0	0	114	18	2	3	14	0	0	0	1	0	0	3	646	1	13	2	20	101	0	0	3	0	0	0	1	0	3	0	0	0	0	1	0	0	0	0	0	0	0	0	1	0	0	1	2	53	22	361	369	38	34	1	0	0	0	1	0	0	0	0	0	0	19	0	1	4	47	16	319	58	7	12	11	0	15	3	8	26	5	0	21	2	37	41	63	1	77	1	12	0	0	127	18	23	12	0	8	34	0	0	0	0	0	0	0	0	1041	0	2	0	0	0	0	0	1	285	3	5	29	45	1	6	26	12	6	4	0	0	0	0	9	7	0	0	3	0	944	14	5	23	15	1	136	5	25	146	0	1	0	0	0	0	0	0	0	0	0	0	0	1	0	0	8	0	0	4	7	31	0	0	2	11	120	1	4	0	8	0	0	0	0	0	0	4	0	4	0	0	8	0	1	0	0	0	0	0	4	8	79	7	9	44	5	9	0	0	0	1	0	0	0	0	0	0	0	0	0	0	0	56	448	2	0	2	1	4	0	0	0	11	14	0	7	0	0	0	67	8	0	18	33	6	3	11	0	0	1	9	16	0	0	12	9	0	0	8	8	12	11	65	5	7	0	0	47	46	35	0	11	1	31	35	10	23	5	0	32	0	40	33	34	36	31	125	0	285	22	1	133	1	11	34	27	4	101	6	248	0	78	100	31	0	14	26	300	14	0	10	3	5	2	106	6	1	0	1	27	5	25	0	0	6	19	21	0	0	0	36	10	16	44	110	6	0	26	21	10	0	0	8	0	1	0	0	0	11	19	7	24	0	9	0	2	0	1	22	0	0	19	62	0	114	66	7	27	5	0	0	0	7	4	0	0	4	147	0	5	8	0	0	0	9	0	15	121	0	9	165	1	122	0	0	0	0	0	0	0	8	15	12	0	0	5	8	8	0	1	0	5	0	40	52	0	62	4	4	0	34	20	38	0	23	0	3	0	6	16	0	0	12	8	23	0	11	102	9	129	44	0	0	6	0	16	0	22	35	0	0	40	0	47	0	36	5	24	2	92	6	23	6	49	0	21	1	4	25	2051	6	2	42	0	33	59	142	4	36	29	10	28	0	0	0	0	21	11	24	134	0	2	22	15	6	15	2	24	0	4	93	0	0	0	6	0	28	14	0	0	0	170	0	0	5	7	12	3	0	37	105	13	6	0	0	0	3	0	13	8	4	1	1	10	9	0	26	11	5	174	0	0	0	0	0	0	1	1	1	4	7	2	90	0	1	0	10	0	0	161	79	40	258	757	87	0	0	0	0	0	0	0	0	0	0	0	0	0	162	0	1	11	0	0	0	0	0	0	0	0	0	0	0	108	1	0	0	0	0	0	0	2	1	0	0	0	0	0	0	0	0	0	0	0	0	0	0	0	0	0	0	0	0	0	0	24	1	0	0	0	0	0	0	0	0	1	14	0	16	1	0	2	1	2	0	0	0	0	2	4	0	0	0	0	61	184	0	0	0	24	15	2	2	5	9	29	8	2	0	2	0	0	0	0	0	0	0	2	0	0	0	0	0	0	0	4	0	0	0	1	0	0	0	0	0	0	0	4	10	0	2	22	0	1	12	28	0	30	0	0	0	3	13	0	0	0	0	3	2	0	0	0	1	0	0	0	0	0	0	0	0	13	0	0	0	20	197	0	39	0	0	47	2	0	0	0	0	42	0	0	0	0	0	0	0	46	0	0	0	0	0	11	3	4	2	0	0	0	1	0	0	1	24	0	593	1	58	135	59	1	0	9	0	0	17	2	0	0	96	6	595	0	0	0	98	0	0	57	84	205	5	76	0	214	566	1	0	350	4	5	23	0	0	1	0	15	316	10	13	0	0	0	0	0	0	0	0	0	0	0	95	0	0	66	7	147	0	0	8	102	20	0	4	2	3	0	0	0	3	0	0	0	15	0	0	0	0	3	0	0	0	0	0	0	0	0	0	70	0	0	0	0	0	0	0	1	0	0	2	0	1	0	8	4	1	0	0	1	0	0	0	0	0	3	2	140	22	0	0	0	0	0	0	0	8	0	0	0	0	2	0	0	0	0	0	0	1	0	0	54	5	0	0	0	0	0	163	0	4	0	0	1	0	1	0	0	0	0	1	0	0	4	0	1	0	0	0	0	0	0	8	133	2	82	124	47	110	0	0	5	49	92	0	1	0	0	0	0	8	0	0	0	0	0	0	0	0	2	0	55	0	0	0	0	0	0	0	1	0	2	1	12	5	7	1	0	0	0	0	0	1	0	6	0	0	78	36	0	0	0	0	0	97	447	0	1	0	7	32	2	1	0	0	0	10	55	32	13	2	0	0	0	0	0	1	1	0	0	60	0	1	0	9	0	0	0	0	0	0	0	0	0	0	0	0	0	0	0	0	0	8	0	0	0	12	9	7	0	0	13	0	2	6	1	0	0	0	5	18	0	94	9	0	0	4	0	96	0	0	0	0	0	0	0	0	0	0	0	0	1	0	0	1	0	0	0	11	0	0	0	7	100	0	0	0	0	1	0	0	0	0	0	0	0	0	0	0	0	0	0	1	0	1	0	2	0	0	0	0	0	0	0	0	11	154	0	1	0	0	0	10	0	0	1	0	18	218	0	0	0	0	0	407	0	1	0	0	0	0	0	0	0	0	0	0	0	21	0	0	0	0	0	22	1	0	130	90	7	1	0	0	0	0	7	0	0	0	1	0	0	0	0	0	0	0	0	0	67	36	0	0	0	1	0	4	6	0	0	3	0	0	52	0	1	0	26	0	0	0	2	0	0	0	0	0	0	2	1	0	0	0	0	0	0	0	0	0	0	0	0	0	390	0	0	0	0	0	0	0	0	0	0	0	15	6	0	4	1	0	0	3	0	0	12	0	0	0	0	0	0	0	1	18	0	4	0	0	0	0	0	0	0	0	0	2	4	0	0	0	0	9	0	54	0	71	89	4	0	0	1	0	0	0	7	13	13	13	0	0	0	0	0	0	0	0	0	0	0	0	0	0	0	0	576	0	0	0	0	0	0	0	0	0	2	16	46	0	156	544	13	0	0	0	0	0	0	0	0	0	0	0	0	0	0	0	0	0	0	0	0	0	1	5	0	0	0	1	0	0	0	0	11	0	0	0	0	0	0	0	0	0	0	0	0	0	0	1	0	0	5	0	0	0	0	9	0	5	0	0	3	8	0	1	0	0	0	0	0	0	0	100	0	0	0	0	1	3	0	0	0	0	0	0	0	0	14	2	0	0	1	428	1	1	0	0	0	1	0	0	0	277	54	0	0	0	0	0	0	0	0	0	0	0	0	0	0	2	0	0	0	0	0	12	0	0	0	0	0	5	7	0	5	0	13	0	1	0	1	0	0	0	0	0	16	0	39	0	0	60	0	132	16	157	0	0	0	0	0	0	0	0	22	0	3	80	0	0	2	10	0	0	0	0	0	1	0	0	0	0	0	0	0	0	0	0	0	0	0	0	0	0	0	0	0	0	0	0	0	0	5	0	0	0	0	0	0	0	0	0	0	0	0	0	0	0	0	0	1	0	0	0	0	0	0	0	0	0	0	0	0	19	0	0	0	0	0	0	0	0	0	0	0	0	0	0	0	0	0	0	0	0	0	0	0	0	0	0	26	0	0	0	0	0	0	0	0	0	0	0	0	0	0	0	0	0	0	2	0	0	0	0	0	0	0	0	0	0	0	0	0	3	1	0	0	0	0	0	0	39	28	3	0	0	0	0	0	0	0	0	2	0	0	0	0	0	0	0	0	0	0	0	0	1	0	1	4	0	0	0	0	0	0	0	0	1	1	0	1	0	2	0	0	0	0	0	0	4	0	0	0	0	0	0	0	0	7	0	0	0	0	0	0	0	0	0	0	2	0	5	0	3	0	0	0	0	0	0	0	0	0	1	0	0	0	0	0	5	2	0	0	0	0	0	0	0	0	0	0	0	0	0	0	0	0	0	0	0	0	1	0	0	0	0	0	0	0	1	0	0	0	0	0	0	0	0	0	0	0	0	0	0	0	1	0	0	0	0	0	0	1	0	0	0	0	17	4	0	0	0	2	0	0	0	0	0	0	0	0	0	0	0	0	0	0	10	0	19	0	0	2	0	0	0	1	0	128	0	0	0	0	0	0	0	0	0	0	0	0	2	7	0	0	0	0	0	0	77	0	82	1	0	0	0	2	0	0	0	0	0	145	1	0	0	0	0	0	0	0	0	0	0	0	0	0	0	0	0	0	0	0	0	1	0	0	0	0	0	0	0	0	1	0	0	15	51	0	0	0	0	0	0	0	0	0	0	18	15	1	0	0	0	328	0	0	5	0	10	110	2	4	0	0	84	7	0	12	3	0	0	0	0	0	0	2	0	1	0	0	0	0	0	0	0	0	0	0	0	0	0	0	0	0	0	0	0	0	0	0	0	1	0	0	28	2	0	2	0	0	0	1	0	0	0	0	0	0	0	0	6	2	0	0	1	0	0	0	0	0	0	0	163	0	0	0	0	0	0	0	0	0	0	0	0	0	0	0	0	0	1	0	0	0	0	0	0	0	0	0	0	0	0	0	0	0	0	0	0	38	0	1	0	0	5	0	0	23	24	0	2	0	0	0	0	0	0	0	0	0	14	0	0	0	0	0	1	2	0	0	3	0	1	0	0	34	79	4	0	0	1	0	83	0	4	0	0	1	0	1	0	0	0	0	16	0	0	1	24	0	0	0	0	0	0	0	0	9	6	0	0	0	0	0	0	0	0	0	0	0	0	0	0	0	136	95	88	0	0	67	0	0	81	33	0	0	0	28	0	0	0	0	0	1	24	0	0	4	0	26	3	0	27	0	1	1	0	10	16	0	18	158	2	0	0	0	11	298	0	0	0	0	1	10	12	0	0	380	9	7	177	0	0	0	0	0	0	0	0	1	0	3	0	0	15	0	0	0	1	5	1	0	1	7	1	0	0	0	0	5	0	0	0	0	0	0	0	0	0	0	1	0	0	0	0	5	0	0	2	0	3	0	0	30	14	4	13	23	11	57	78	12	0	1	0	0	1	2	0	0	0	0	0	0	0	1	0	4	0	0	0	0	38	0	2	0	0	0	0	0	0	0	0	1	0	201	156	6	18	11	6	35	14	0	2	0	0	0	0	0	0	0	1	0	0	0	0	0	0	0	2	0	0	0	22	6	0	32	0	39	0	0	0	0	0	0	0	4	0	0	0	0	0	0	0	0	0	0	0	0	0	0	0	0	0	3	0	0	0	0	0	1	301	1	0	0	1	0	0	0	0	0	0	0	0	0	0	1	0	0	0	0	0	0	0	0	0	0	0	0	0	0	0	0	0	0	0	0	0	0	0	0	0	0	0	0	0	0	21	0	0	106	0	0	0	0	0	0	0	0	0	0	0	0	0	0	0	0	0	0	0	23	2	0	0	0	0	0	0	0	0	0	0	0	0	0	17	0	0	0	0	0	0	0	0	0	0	0	0	0	0	0	0	0	0	0	0	0	0	0	0	0	0	0	0	3	5	38	0	0	0	0	0	0	2	0	1	0	0	0	0	0	0	0	0	0	0	0	0	0	0	0	0	0	0	0	0	0	0	0	0	7	0	0	0	0	0	0	0	0	0	0	0	0	0	0	0	0	0	0	0	1	0	0	0	0	0	0	1	0	0	0	0	1	0	0	151	510	0	0	0	0	0	0	0	0	0	1	0	0	0	0	0	0	0	0	0	0	0	0	0	2	0	0	3	0	0	0	452	0	1	0	0	0	0	0	0	0	0	0	0	0	0	0	0	0	0	0	0	0	0	1	0	0	0	0	0	0	0	0	0	0	0	0	0	0	0	2	0	0	0	2	0	11	0	0	0	0	4	0	0	0	0	0	0	0	0	0	0	0	0	0	0	1	1	2	0	0	0	0	0	0	0	1	0	0	0	0	0	0	0	0	0	0	0	0	0	0	0	1	0	0	0	0	0	0	0	0	0	0	0	0	0	0	0	0	4	0	0	0	0	0	0	0	0	1	1	0	0	0	0	0	0	0	0	2	2	0	0	1	1	0	0	0	0	0	0	0	0	0	0	0	0	0	0	0	0	0	0	0	0	0	0	0	0	0	0	0	0	0	0	0	1	0	0	0	0	0	0	0	0	0	1	4	11	6	1	0	5	0	0	0	0	0	0	6	4	1	0	0	0	0	6449	114	0	0	0	0	0	0	0	0	0	0	0	0	0	0	0	0	3	0	0	0	0	0	0	0	0	0	0	0	0	0	0	0	0	0	0	0	0	0	0	0	0	0	0	0	0	0	0	0	0	0	0	0	0	0	0	1	0	0	0	0	0	0	0	0	0	0	0	0	31	2	11	1	48	714	5	0	1	5	41	3	0	35	0	214	69	0	6	294	16	133	0	2	10	0	0	0	0	5	7	0	28	0	0	4	0	0	0	0	0	0	0	0	0	0	0	0	0	0	0	0	0	2	1	0	0	0	0	0	0	0	46	0	3	0	0	6	0	0	0	0	0	0	0	3	40	34	10	1	0	1	0	0	14	0	2	0	1	0	0	8	0	0	0	0	0	0	0	0	0	4	0	0	0	0	0	0	0	0	0	0	0	0	0	0	0	0	0	0	0	0	0	0	0	0	0	0	0	0	5	2	0	0	0	0	0	0	28	0	0	0	0	0	0	0	0	0	0	0	1	0	1	0	0	10	0	0	0	0	0	1	0	0	0	0	0	0	0	2	0	23	14	0	0	3	0	0	0	0	2	0	0	0	0	0	9	0	0	2	0	0	0	0	3	10	0	0	0	0	0	0	0	0	16	19	0	60	0	1	0	1	0	0	0	0	0	3	0	0	0	0	1	0	0	0	1	0	0	0	0	0	0	0	6	37	0	1	0	0	0	0	0	0	0	0	0	0	0	0	0	0	0	0	0	0	0	0	0	4	0	0	0	0	45	0	0	0	0	2	0	0	0	5	0	0	0	0	0	0	0	2	0	0	0	0	0	0	3	0	4	0	0	0	0	0	0	0	0	0	0	0	2	0	0	0	0	0	0	0	0	0	0	0	0	0	0	25	46	3	0	0	6	0	0	0	0	0	0	0	0	0	0	0	1	0	4	0	0	0	1	0	0	0	0	0	0	13	26	8	0	0	148	0	81	62	0	0	0	0	0	0	0	0	0	0	0	0	0	0	0	0	0	2912	40	4	0	0	0	0	0	0	0	0	0	0	0	0	0	0	0	0	0	0	0	0	0	0	0	0	2	0	0	0	0	0	0	0	0	0	0	0	0	0	0	0	0	0	0	0	0	0	0	0	0	1	0	81	99	53	7	37	0	0	0	0	0	0	0	0	1	0	0	0	0	0	50	19	1	24	0	449	0	1	0	75	0	3	0	0	9	139	1	189	0	0	0	0	1	64	0	0	0	3	59	0	0	9	52	56	4	72	11	0	11	37	0	4	7	103	47	0	20	1	294	20	359	13	1	804	538	1	0	0	0	6	5	3	81	45	4	20	0	1	4	14	21	33	0	3	0	1	0	0	48	2	2	594	0	1224	10	0	51	61	1	4	31	21	1	27	47	190	168	0	0	0	0	0	0	0	0	0	0	0	2	45	27	48	1	0	1	43	0	358	4	0	28	496	977	76	132	2	0	0	824	19	363	105	319	11	162	4	9	16	124	0	0	15	7	2	2	10	0	0	0	0	0	1	0	3	0	0	0	0	0	7	12	2	22	1	0	5	0	575	158	45	0	0	2	3054	0	1	0	0	1	3	0	0	0	0	86	213	0	7	21	2	5	0	2	70	101	64	13	96	1	0	1	0	0	1	0	0	0	0	0	0	0	0	0	0	0	0	0	62	40	0	145	22	24	12	0	0	0	0	0	81	0	13	42	54	41	0	0	0	0	25	22	5	0	21	88	83	0	0	0	0	17	19	72	3	1	49	152	22	4	26	5	0	82	3	2	0	3	0	5	3	14	6	25	12	0	9	0	2	0	19	10	19	16	0	0	0	1	35	5	0	0	45	16	2	22	7	179	29	65	0	2	5	9	71	1	36	2	392	0	0	1	10	0	0	122	4	33	1	96	6	230	0	0	0	0	0	1	0	0	0	1	0	0	0	0	0	82	5	0	9	80	20	0	4	16	40	30	0	0	0	0	0	0	0	14	6	0	13	36	2	2	0	32	3	0	15	7	1	18	11	18	109	0	51	3	3	16	3	32	8	8	3	0	8	38	11	17	7	10	85	19	0	1	0	0	0	0	20	22	0	0	0	19	19	4	9	63	7	2	0	0	1202	77	63	90	0	0	0	0	9	0	0	1	0	0	78	1	8	4	43	12	4	0	0	17	5	4	0	44	457	17	0	0	0	1	66	4	4	2	1	3	8	146	220	0	0	0	154	0	0	0	0	0	30	4	30	28	0	7	48	189	30	50	5	242	58	106	10	49	96	10	0	0	0	12	0	183	0	1	0	0	0	655	0	20	18	11	18	0	1	0	71	0	30	0	37	9	70	0	16	79	39	21	78	197	10	7	16	2	73	0	0	0	0	0	7	7	557	38	0	348	23	289	0	13	0	48	0	24	32	19	32	28	0	731	0	0	0	0	0	0	0	3	22	0	17	0	40	1	0	0	0	0	0	0	0	0	22	0	671	3	59	7	0	0	0	0	0	11	0	0	1	60	0	0	23	0	0	17	1	0	0	0	0	1	0	4	0	168	1	10	13	7	2	8	0	0	1	11	0	3	4	57	170	0	0	0	15	3	97	2	0	52	0	1242	1	5	23	0	2	730	4	62	0	0	0	6	0	3	11	8	6	69	10	10	46	2	0	0	0	2	125	0	0	14	46	5	100	0	1483	6	72	5	5	22	20	2	0	0	2	9	1215	2	11	34	46	102	15	0	12	29	0	9	10	1	18	18	0	0	48	16	0	0	0	4	3	45	2	5	0	24	0	27	7	0	0	0	0	49	0	0	29	24	3	9	13	3	89	0	0	242	0	2	68	8	60	3	0	0	0	0	5	0	0	0	0	1	0	89	8	0	0	0	0	0	0	2	33	0	0	7	10	56	0	9	0	0	0	2	1	182	504	5	33	15	1	25	10	30	16	30	7	0	1	159	21	20	9	0	0	0	0	0	6	3	2	0	8	13	0	0	72	17	0	0	6	0	10	0	5	0	14	0	12	0	5	63	9	0	5	87	1	38	0	21	24	4	0	8	11	0	0	0	0	114	0	326	105	106	0	0	1	1	1	114	0	28	0	9	1	6	51	1	2	3	118	6	18	0	0	211	464	22	38	21	59	18	7	1	5	0	0	32	0	0	0	0	0	0	0	0	0	0	0	0	0	0	204	0	0	0	0	0	0	0	3	1	1	0	0	0	2	2	49	51	12	10	1	98	10	9	191	0	0	0	1	10	36	18	15	0	57	0	0	0	0	1	4	7	0	1	0	3	0	1	5	97	28	3	0	6	0	9	7	111	1	23	27	0	0	0	0	0	2	569	2	0	12	5	0	0	2	0	8	13	0	4	6	0	0	0	13	11	2	29	192	22	0	0	39	6	1	0	0	2	23	9	0	80	40	58	0	0	9	4	1	24	8	35	0	95	0	0	15	1	642	498	19	25	1115	432	38	24	13	28	88	1	56	1	76	26	57	5	98	22	4	38	35	2	2	62	34	2	17	0	0	15	15	32	13	0	6	0	0	6	35	20	83	31	409	14	18	11	0	0	23	32	3	11	0	9	14	75	4	0	16	5	357	9	1	0	0	0	0	0	1	24	31	14	27	0	61	2	3	2	0	3	0	2	5	1	0	7	2	2	25	6	16	0	1	0	0	0	4	0	1	0	2	0	14	15	4	0	1	0	3	0	0	0	0	0	0	226	0	0	16	18	1	6	0	73	0	0	1	0	0	2	0	70	0	0	5	9	21	5	39	67	3	37	0	0	1	1	25	0	1	11	0	15	0	11	0	14	108	36	1	41	6	4	4	2	0	0	0	0	0	16	9	1	2	49	0	10	43	12	26	0	24	0	0	0	30	444	0	0	0	0	21	3	1	11	0	0	0	0	0	0	5	0	0	0	15	0	0	1	0	0	0	19	0	31	4	10	0	0	0	0	1	12	7	0	0	0	0	0	0	1	120	1	0	3	13	9	78	1	57	1	1	1	8	96	3	24	4	0	0	0	16	0	0	0	61	1	0	0	6	14	17	5	20	0	0	0	24	15	0	0	0	24	51	5	1	0	7	0	0	0	10	9	2	6	14	0	0	24	6	3	0	52	87	2	20	0	7	6	23	0	1	0	3	3	3	15	30	0	4	0	0	24	31	3	0	238	18	1	3	31	0	3	61	55	4	23	14	12	0	0	0	1	0	0	10	2	3	1	567	0	3	51	0	0	0	0	118	0	12	0	0	26	5	7	5	0	19	0	0	0	0	0	2	0	0	0	0	0	5	14	19	8	37	16	2	2	1	15	36	51	2	194	9	1	0	112	72	35	14	18	758	0	40	0	11	0	29	5	165	26	27	6	5	36	1	0	0	9	6	34	38	24	1	12	6	0	11	2	8	11	18	15	0	33	25	7	12	35	6	0	0	1	0	0	0	31	0	0	17	11	26	42	12	9	67	2	0	26	0	3	6	12	20	232	6	0	15	0	2	67	0	63	0	32	6	0	0	7	15	1	0	10	2	25	56	0	330	17	5	0	0	0	0	19	6	3	62	0	11	38	46	15	0	0	4	84	9	1	5	0	0	0	1	0	2	23	0	0	0	3	2	3	1	25	3	6	34	0	0	0	0	1	0	1	0	1	2	36	0	3	126	25	2	0	14	4	269	1	18	1	0	0	17	68	1	7	0	0	0	6	3	7	5	120	12	0	16	1	34	2	16	28	1	0	1	0	0	3	1	2	46	8	40	71	0	110	10	120	0	0	0	16	1	468	7	236	0	653	0	0	0	0	0	2	11	1	321882	0	0	0	0	0	0	0	0	0	0	0	32	1	0	89	3	0	22	7	71	0	3	0	7	0	31	0	1	0	5	3	3	42	5	0	0	0	31	0	0	10	21	13	11	53	33	0	44	0	21	11	12	1	79	52	11	1	0	0	43	0	41	47	26	79	0	0	16	0	0	21	0	0	0	0	10	2	0	0	0	0	0	1	0	3	0	76	12	1	0	16	23	0	1	42	2	106	0	16	0	20	4	0	0	0	0	0	102	55	0	14	0	10	18	51	20	147	34	1	0	0	2	7	0	0	0	0	0	0	0	0	0	0	1	1	3	0	6	0	46	0	127	18	1	0	0	0	0	8	0	17	1	3	41	49	2	2	4	10	22	12	54	0	25	4	2	0	18	16	35	0	15	14	5	2	58	33	3	0	0	0	0	0	0	2	34	0	0	0	0	0	0	0	0	2	15	7	189	0	0	5	1	201	5	0	82	0	0	0	0	0	0	0	0	4	58	2	24	0	0	63	6	3	0	30	13	13	51	0	6	0	8	41	0	0	8	1	0	0	0	0	0	2	1	3	15	0	0	9	16	1	0	0	0	42	7	31	64	0	17	14	34	0	0	0	1	0	0	0	0	181	0	1	6	0	2	1	0	0	1	0	0	11	0	9	3	0	0	0	3	2	3	17	3	1	0	1	199	24	74	15	1	0	10	3	5	10	2	22	16	23	48	0	1	1	2	24	1	40	8	2	4	0	0	0	16	0	1	0	0	133	0	0	0	0	0	0	2	0	0	8	0	0	0	0	6	0	0	14	0	0	0	0	0	0	0	0	76	0	6	668	52	0	118	0	0	0	48	13	62	0	0	0	1	1	0	0	0	5	3	8	27	18	38	32	23	0	0	22	121	0	0	11	32	8	0	0	12	30	15	15	1	19	6	13	2	7	8	29	4	3	42	19	0	6	0	0	0	9	25	0	4	12	3	0	10	7	5	1	27	30	9	8	86	8	0	1	4	18	21	60	4	2	135	12	13	2	130	314	5	0	23	0	4	31	294	0	2	0	2	1	0	0	0	0	1	0	0	2	0	3	120	7	25	0	0	0	0	0	0	0	2	0	2	16	164	5	0	9	0	5	0	0	0	0	0	0	0	25	0	6	2	142	2	24	19	3	17	12	0	0	199	1	3	41	0	1	1	4	1	4	3	0	1	5	0	0	0	0	0	0	3	1	44	104	27	424	0	0	0	0	0	0	0	0	1	0	1	5	32	0	0	0	0	0	0	0	0	44	3	25	0	32	30	1	0	7	21	18	0	0	69	17	713	0	0	0	4	0	66	71	8	5	14	1	4	256	25	33	2	0	2	9	10	19	45	0	138	8	1	5	6	7	122	20	29	0	1	0	1	3	187	0	15	0	0	0	0	0	0	0	0	1	90	0	0	0	0	203	1	92	41	62	19	75	7	90	3	3	49	34	43	39	44	7	44	72	0	46	3	0	0	0	9	13	0	0	1	20	0	22	15	61	3	3	101	4	12	2	2	147	45	0	0	0	103	10	45	2	0	8	0	1	17	7	0	7	4	2	16	38	14	17	1	7	26	0	0	8	22	7	0	26	0	207	54	0	38	489	166	12	16	20	10	1	1	13	0	0	134	0	31	0	59	8	0	45	43	0	0	0	6	121	86	9	3019	21	230	160	959	0	33	1	94	0	8	0	0	3	1	0	0	1	0	0	12	1	0	0	0	0	0	1	0	1	18	27	233	0	0	4	3	13	15	0	4	4	1	49	31	1	53	1	73	23	26	0	0	85	4	0	0	5	46	9	1	3	13	2	14	32	19	0	78	7	0	21	36	11	39	0	19	18	3	7	1	0	5	0	12	12	0	2	212	1	0	30	0	12	0	0	4	0	28	0	6	0	18	0	1	1	3	26	8	4	83	0	0	0	0	0	0	23	4	3	0	0	41	0	11	192	0	2	10	7	19	18	21	842	47	0	0	0	11	214	0	0	1	3	0	181	0	1	0	0	22	37	6	0	1	0	0	0	0	0	0	5	0	3	12	11	14	133	38	0	0	0	0	0	2	0	0	0	0	0	5	0	2	28	26	51	4	15	2	5	161	0	81	1	9	42	19	38	0	0	82	10	7	56	2	3	0	0	0	119	0	3	0	2	0	0	16	1	11	0	3	0	9	361	0	6	4	1	12	10	30	6	0	0	13	79	0	47	7	66	0	0	23	16	0	0	0	0	0	0	0	2	83	0	0	19	6	0	1	165	58	0	7	31	0	1	0	71	0	0	0	0	0	0	5	0	5	6	8	26	20	0	2	0	16	0	1	0	51	36	6	15	0	0	0	0	2	3	3	23	4	0	2	0	10	25	27	0	0	6	0	16	40	26	0	0	55	1	81	49	11	0	1	0	8	8	4	19	2	4	24	0	0	0	91	10	0	0	0	0	478	0	3	2	0	11	28	28	0	27	0	0	13	5	10	0	23	7	0	4	46	6	7	1	0	0	0	34	3	7	11	3	172	1	4	0	0	1	0	48	0	1	11	137	0	11	69	13	0	0	90	0	1	64	4	0	0	0	0	0	2	55	7	10	3	0	0	0	1	0	1	0	0	0	4	0	5	0	0	39	8	10	105	18	6	0	45	32	42	13	1	0	0	0	3	0	0	6	0	0	0	71	4	59	0	72	8	1	0	0	0	4	3	174	35	8	22	169	65	18	9	2	21	2	3	81	3	0	0	41	60	0	1	11	30	0	7	10	3	0	2	4	3	1	38	4	46	124	9	1	13	11	0	30	50	12	3	20	0	1	0	1	836	0	83	2	51	0	8	0	0	0	1	64	6	0	0	1	1	63	3	23	7	9	1	10	29	318	0	0	52	0	0	1	0	0	38	0	0	0	0	0	0	0	0	1	0	0	1	0	0	0	2	0	0	0	0	1	14	7	18	0	0	0	0	28	1	0	0	0	1	94	0	1	25	2	0	1	0	0	0	27	101	0	0	0	57	0	36	7	7	29	2	3	29	1	1	4	0	43	5	14	0	0	0	0	34	23	1	15	9	22	1	8	16	11	1	62	8	78	25	0	0	0	0	0	18	0	0	0	0	0	0	9	21	30	485	5	36	52	97	6	0	0	15	902	0	16	8	1	1	0	0	0	78	532	6	0	2	0	0	0	0	0	0	1	7	1	483	16	0	12	0	0	0	0	17	2	115	1	0	0	0	0	0	0	0	0	0	215	0	1	65	35	1	0	0	41	10	1	0	0	10	40	0	14	63	9	23	4	1	0	4	106	8	20	1	0	0	0	0	0	16	7	0	0	0	5	15	25	6	0	0	0	1	95	0	1	0	0	0	1	0	17	6	293	21	69	160	7	2	0	0	0	36	0	0	1	0	0	0	0	0	0	0	0	5	76	1	0	0	0	0	23	1	9	2	0	52	18	34	7	27	19	6	11	2	61	41	4	1	0	0	11	6	2	9	10	2	16	12	44	2	0	0	17	0	0	0	0	0	0	8	5	18	12	0	1
"SAMN10862614"	104	0	0	0	0	0	0	0	0	2	14	29	431	88	19	0	2	0	1	0	0	0	0	4	4	14	59	0	116	14	2	1	0	2	29	0	1752	34	23	11	12	32	135	49	603	0	22	0	2	0	24	1	72	0	0	66	836	89	62	38	0	0	0	28	2	56	4	0	0	23	38	0	107	20	35	1	0	17	2	10	1	0	24	0	26	0	0	0	0	0	0	0	0	2	0	43	1	10	0	280	56	21	108	11	1	66	1	26	7	0	50	0	52	4	16	0	0	103	9	1	0	108	12	29	0	7	0	0	7	1	21	524	47	1	1	3	0	25	3	44	22	50	48	15	139	49	15	13	1	13	7	26	0	25	9	58	0	57	56	63	11	20	3	1	99	69	14	31	9	88	58	0	33	306	887	84	14	6	77	0	5	20	25	3	0	2	0	22	17	0	9	0	1	38	22	41	35	1	143	84	76	69	64	34	17	2	12	0	0	14	1	1	19	38	41	32	27	2	26	259	10	5	9	120	6	0	87	12	2	50	18	3	0	431	23	6	48	18	5	1	0	10	2	0	0	66	23	10	34	27	26	19	19	1	5	2	200	22	2723	0	0	0	1	0	1	0	0	0	4	1	0	0	0	0	2	36	0	0	0	1	0	0	0	0	0	10	185	0	36	0	0	2	0	0	19	130	0	0	4	131	121	10	3	374	4	21	1375	0	4	0	6	0	0	517	0	29	83	22	6189	1	31	497	1	94	30	0	0	0	14	0	0	30	12	2	0	0	0	0	0	0	0	334	14	8	26	49	110	547	199	14	8	37	0	33	72	23	177	35	1	912	184	2	0	0	5	0	125	72	90	0	0	0	0	0	0	0	1	144	0	0	16	36	0	2	0	1	1	595	38	371	1077	11	15	11	327	0	149	8	33	21	0	9	2	21	30	456	0	6	9	1	8	0	47	1	1469	0	0	1265	0	0	0	73	0	20	50	97	41	69	0	0	49	128	43	30	81	34	20	47	4	64	0	34	459	289	74	13	0	16	5	9	83	26	3	52	71	114	0	0	0	0	0	1	32	12	128	12	36	30	2	7	21	12	37	7	6	13	0	39	5	10	19	13	3	578	3	44	0	1	319	28	38	23	46	0	0	0	25	13	21	36	14	43	18	0	189	0	240	0	0	5	932	0	0	0	4	84	23	2	23	4	30	19	16	4	4	11	6	0	1	74	78	50	30	82	11	0	0	0	5	0	0	12	227	4	53	17	129	28	208	38	62	23	1	1	2	12	62	46	32	0	345	5	20	57	0	6	93	0	25	6	36	0	16	1	52	41	20	0	0	0	112	4	3	18	0	20	32	15	345	90	7	1	0	9	41	1	0	4	12	10	123	9	74	0	5	8	32	26	12	31	76	1	5	23	92	0	10	0	13	18	381	37	62	0	65	0	38	31	0	0	81	133	15	14	0	9	8	18	18	28	24	0	107	0	0	0	0	26	10	136	1	43	31	93	32	67	39	0	16	2	2	27	47	26	0	13	162	0	0	0	0	0	0	0	0	11	2	1	0	0	0	74	16	9	0	46	67	0	162	147	0	0	23	242	42	0	33	93	18	22	0	0	2	9	6	0	0	12	54	62	7	0	0	34	1	74	20	57	30	53	0	130	0	7	28	0	0	0	0	0	1	176	194	0	401	49	16	39	0	0	0	0	0	0	98	1	19	0	12	110	13	19	23	2	0	0	76	179	30	3	490	0	1	23	25	0	8	0	0	268	53	32	3	2	3	0	48	15	30	146	48	5	23	0	0	0	0	0	0	0	0	0	8	7	1	27	365	1	8	3	22	0	42	0	0	0	11	0	0	12	0	16	1	0	0	43	21	2	0	40	101	0	81	1	0	0	0	0	0	0	0	0	13	1	94	0	0	0	1	0	0	0	2	0	0	0	1	0	0	0	0	0	0	4	0	2	0	3	0	0	0	80	26	40	12	29	16	2	35	1	0	14	0	575	0	1	0	16	35	1	6	30	11	21	13	37	29	86	37	1	48	115	9	57	669	0	36	25	27	4	1	68	18	21	35	4	16	0	0	3	427	75	130	50	24	0	8	6	56	21	100	49	40	18	75	61	69	52	10	443	34	22	0	35	3	17	8	10	0	50	0	5	1	0	0	0	44	47	3	0	22	267	0	11	61	1	45	5	28	7	562	0	0	10	196	0	0	48	7	0	4	29	14	1	1	0	44	2	0	5	17	123	8	133	0	12	8	59	81	34	35	3	5	0	0	1	38	0	26	0	0	40	63	6	57	5	5	1	3	13	29	4	56	91	5	176	0	1	0	0	19	4	27	77	0	1	283	123	79	9	11	44	209	117	50	4	0	133	0	109	75	652	0	1	18	8	13	23	33	913	0	1	0	20	32	1	128	136	57	34	0	0	19	9	4	30	14	56	38	0	0	11	0	0	0	0	102	43	0	0	0	0	85	98	0	58	19	29	0	1	7	98	3	0	0	18	1	0	127	0	250	68	12	6	0	0	0	0	2	0	16	77	4	11	0	0	0	0	0	1403	47	17	0	2	28	30	144	19	21	22	0	1	0	0	0	0	19	17	6	4	6	201	11	8	2	29	15	0	19	212	305	0	0	0	6	18	0	81	0	1	0	149	13	139	14	36	36	6	24	5	39	68	40	126	12	0	5	14	2	0	0	79	638	125	77	47	19	46	2	56	0	0	82	7	43	0	305	0	0	48	0	11	0	116	0	2	2	1	0	67	3	0	24	306	34	935	7	0	1	9	1	38	0	8	0	6	0	31	0	39	17	0	31	13	1	0	0	38	2	0	0	6	243	0	16	0	0	115	164	29	7	0	0	0	21	16	3	4	676	0	4	3	0	22	37	0	0	3	5	0	14	21	38	6	85	0	10	0	9	1	0	0	0	48	10	41	59	53	9	1	0	7	2	3	0	149	86	0	45	557	0	0	23	17	51	194	8	33	7	4	91	573	1	7	5	32	0	63	0	0	0	0	94	0	35	621	7	90	0	20	11	7	30	14	0	0	0	84	6	3	14	18	49	0	5	0	25	918	13	37	48	5	0	17	37	1	50	118	20	84	48	13	64	7	5	48	11	70	0	0	0	3	71	111	4	0	0	3	24	17	1	25	1	0	470	0	0	28	11	6	295	0	40	11	1	41	13	3	0	0	0	17	14	33	0	0	120	0	0	0	0	0	47	27	49	0	0	0	0	8	0	0	0	0	0	28	4	1	0	0	0	0	0	170	55	22	37	0	57	10	0	4	0	1	34	216	0	1	276	0	0	182	0	22	0	1	0	0	0	52	33	5	0	0	0	0	0	0	274	59	37	0	25	96	20	548	0	0	1	0	67	83	430	11	36	0	0	0	15	7	14	13	12	6	12	0	0	0	0	7	14	2	1580	18	104	201	0	0	0	4	4	0	640	10	16	64	24	53	50	31	0	106	36	3	0	0	1	0	1	1	15	83	51	15	10	45	28	65	0	65	95	57	30	20	20	75	1	4	25	206	3	0	101	124	0	293	147	6	4	90	4	26	6	76	5	1	141	14	3	0	1	2	8	3	24	9	33	0	102	35	0	120	2	10	62	203	62	91	0	36	0	140	4	316	116	294	13	8	7	3	0	6	0	0	0	0	0	0	0	6	12	0	26	0	20	28	128	122	124	10	0	9	128	0	0	0	231	1	0	0	0	1	0	0	0	0	0	44	0	5	13	131	64	35	87	0	0	0	0	6	0	558	3	0	541	5	194	0	0	0	0	0	62	0	346	20	21	0	44	4	0	17	1	9	81	14	0	0	167	0	0	0	11	0	24	1	55	8	606	28	0	447	547	0	9	18	0	109	0	0	0	0	0	68	164	2	0	0	0	2	4	1	0	12	0	0	0	14	0	13	4	0	18	0	82	335	1	0	21	1	13	7	322	0	184	21	16	47	2	0	6	112	1	13	115	0	0	103	1	2	3	14	71	0	0	0	11	13	0	75	34	4	0	13	1	47	2	0	0	1	0	0	16	2	62	3	11	30	62	72	705	0	31	0	0	6	0	1	40	0	0	0	0	0	0	23	0	31	45	78	0	0	0	91	23	49	8	32	134	0	15	41	0	0	0	4	24	0	0	0	13	45	1	0	35	34	23	72	41	9	17	274	29	21	94	15	0	0	0	0	9	59	25	0	0	10	248	20	30	113	5	24	1	5	0	0	0	0	18	6	219	0	0	0	82	0	0	0	0	608	25	16	0	0	123	0	0	12	13	3	14	11	26	4	4	47	0	0	0	36	0	0	0	4	189	0	0	4	52	1	9	2	0	239	1	5	40	0	6	683	13	85	1	0	0	0	1	0	5	9	0	67	0	328	6	0	0	92	1	21	102	0	0	0	0	0	0	0	0	0	0	2	0	0	0	0	2	0	0	17	9	159	23	2	36	160	0	28	115	2	59	596	47	5	11	0	1	0	0	0	0	0	0	0	0	0	0	133	0	0	0	17	39	0	4	12	7	0	187	396	1	0	0	0	0	0	0	0	0	0	0	0	0	15	0	330	0	69	2	83	0	0	1	0	0	0	0	0	0	15	13	37	0	0	17	0	106	2	21	0	7	54	54	9	57	103	85	59	8	2	1	133	8	0	8	32	218	0	132	0	24	4	16	11	49	34	1	32	1	137	4	7	0	0	48	12	33	6	0	3	1	24	1	2	15	5	0	3	45	319	181	0	1	478	1	0	0	17	8	0	110	1	2	0	0	0	0	39	0	250	0	366	9	0	0	57	37	9	3	85	0	49	0	1	0	3	74	0	0	28	20	101	0	2	17	0	64	25	0	0	0	0	1703	1	0	0	0	134	4	0	0	0	2	6	1	85	1	0	7	0	19	0	1	13	0	31	0	21	30	2	1	9	32	0	7	7	3	17	7	7	1	0	0	29	27	41	98	24	1	0	85	4	9	0	32	140	127	47	11	4	10	3	0	25	0	0	13	0	0	33	47	50	29	0	13	1	21	151	75	685	33	0	0	6	67	32	17	27	107	7	0	3	42	112	9	18	31	23	29	100	0	5	0	0	0	0	3	31	28	35	19	27	44	27	10	0	0	0	3	9	4	0	4	108	7	82	0	30	0	1	0	11	0	23	1	34	461	0	17	13	1	5	15	1191	51	7	6	6	26	15	10	8	0	0	0	660	4	18	24	4	1	0	0	2	0	0	0	27	26	14	12	39	419	0	39	4	16	1	3	23	25	27	0	10	4	0	0	277	20	21	8	0	35	0	0	0	0	30	0	7	8	9	240	31	0	8	34	37	1	1	0	15	44	0	60	265	39	24	2	39	0	10	57	18	1	10	0	11	141	0	2	0	0	13	27	2	59	0	0	41	20	2	10	11	271	0	0	0	99	43	183	3	62	8	0	1	0	4	46	6	0	19	257	71	0	78	0	0	5497	0	49	1	0	1	0	152	0	0	2	1	1	0	38	0	38	2	76	5	0	34	2	0	0	20	90	2	0	48	14	8	6	3	0	0	3	2	403	0	0	0	0	0	0	0	0	0	0	3	1	13	19	0	0	23	12	0	18	31	0	0	0	0	0	50	0	0	0	61	77	27	979	37	115	32	17	0	0	0	0	0	0	6	0	0	0	0	0	25	0	0	0	0	0	0	0	13	74	0	0	0	0	130	6	0	1	0	0	1	3	6	0	12	41	253	27	3	16	31	12	0	0	26	0	1	40	5	2	7	0	1	3	2	50	0	95	3	478	1	4	0	0	0	0	0	1	31	0	6	104	10	0	0	14	51	0	1	101	6	5	3	3	23	9	0	0	32	13	0	7	14	25	13	480	1	1	0	0	0	90	0	62	9	0	0	2	0	22	4	56	0	3	6	6	624	0	8	0	0	4	0	0	8	14	20	0	0	0	2	8	13	57	50	0	0	0	27	110	0	0	0	0	114	14	0	0	46	5	13	9	0	0	10	0	2	22	0	1	0	31	9	1048	4	0	485	35	0	0	2	7	34	44	16	14	0	0	38	385	3	7	57	0	26	38	2	7	22	22	21	0	2	0	0	0	5	16	504	37	14	6	0	245	768	12	7	7	46	56	72	3	16	16	2	27	4	14	3	13	32	13	6	112	5	13	78	57	42	10	0	318	15	23	13	86	27	18	58	7	69	31	20	11	7	37	2	214	1	0	30	34	6	90	5	1	0	23	434	27	218	131	3	2	11	65	4	373	17	34	134	7	224	36	1	26	31	0	0	31	77	20	0	0	0	10	193	0	0	69	125	8	181	0	54	48	0	1	3	53	0	6	7	36	0	0	8	437	0	6	34	30	6	123	2	79	0	0	0	8	37	80	0	1	0	0	9	23	8	5	0	0	19	33	2	0	6	25	20	1	7	25	8	63	17	4	0	19	0	0	172	25	2	26	0	20	26	42	26	5	3	0	21	2	37	1	1	8	0	0	0	1	5	0	60	17	26	0	43	13	7	35	2	0	0	39	0	0	0	406	15	1210	0	11	2	39	14	21	0	224	119	0	11	48	48	81	39	22	259	1	3	472	11	0	0	5	0	28	6	9	6	15	39	103	80	35	1	3	2	263	48	118	0	12	0	74	4	0	7	15	17	14	39	0	0	0	79	27	41	29	6	0	0	5	11	2	122	13	2	6	482	17	0	8	680	0	12	0	193	0	1	94	10	2	11	0	0	56	0	5	1	48	34	126	16	122	1429	9	21	0	104	0	0	49	0	58	0	0	0	4	63	0	0	0	34	0	0	0	0	3	19	1	0	0	0	0	0	1	13	37	38	57	3	2	37	0	23	25	269	89	36	182	25	0	136	4	0	34	0	31	0	0	0	0	0	0	5	21	0	103	0	38	3	0	5	87	114	33	0	0	0	0	7	8	0	12	102	0	146	6	0	69	1	196	0	0	4	17	24	0	15	3	476	2	0	23	24	0	0	51	0	13	49	0	0	239	44	11	51	0	38	17	18	0	0	0	6	0	10	0	22	6	1	0	23	26	0	0	0	0	4	27	2	2	0	1	40	10	0	92	0	0	376	0	0	0	0	47	0	125	6	14	62	0	0	3	0	11	796	0	4	0	0	4	0	0	0	0	0	31	0	1	376	11	65	0	54	6	3	6	2	7	166	0	46	5	26	50	285	93	2	0	0	1	0	344	3	262	20	0	0	0	0	0	0	0	0	34	72	0	12	0	10	0	3	3	1	0	17	37	228	0	0	0	0	0	4	38	3	0	40	1	16	0	0	0	24	0	747	44	448	0	1	104	7	17	16	0	0	13	8	0	0	0	16	157	906	1	2	30	0	7	4	99	37	2	23	72	0	0	262	11	12	6	4	0	0	16	6	3	667	0	10	70	422	0	2	20	16	12	1	10	261	94	0	0	2	0	34	96	209	0	8	5	6	79	53	885	2	8	7	0	45	0	28	1	8	33	2	0	7	79	196	1	7	0	11	49	17	3	8	99	259	21	53	43	35	21	79	57	0	6	4	88	9	4	101	3	61	0	0	794	5	0	0	21	0	0	258	13	0	0	95	1	0	0	0	38	1	56	0	0	1	47	0	0	0	13	59	1	196	0	5	0	0	0	16	0	25	1956	17	3	49	0	0	0	5	73	26	33	0	1	4	2	33	16	63	0	100	3	0	4	27	1	1	130	19	0	0	0	0	0	0	1	60	14	114	11	2	312	14	41	0	0	52	13	10	1	69	36	0	2	0	17	0	2	27	21	102	52	42	0	0	0	0	4	87	1	0	66	0	0	0	21	209	28	0	0	0	0	9	10	17	8	0	89	3	510	0	0	15	131	0	2	101	11	39	4	0	0	0	0	1	4	138	8	0	0	1	0	0	0	16	7	102	1	2	19	2	0	1	0	13	10	10	4	0	0	0	32	0	0	0	0	0	0	0	0	6	0	209	4	191	0	71	0	0	48	3	0	0	0	0	0	0	0	0	0	18	0	5	15	25	5	6	0	0	0	0	0	0	0	1	0	0	0	0	62	10	60	18	82	1	25	0	19	27	0	8	13	52	9	0	46	19	2	0	33	0	0	0	41	36	59	9	10	56	11	11	14	56	2183	4	361	14	110	0	5	0	0	9	0	152	61	0	13	70	10	26	0	12	6	7	20	12	48	282	0	10	20	0	17	0	38	0	83	0	210	88	1	49	22	0	33	0	46	5	0	14	110	0	321	5	4	13	0	0	2	15	0	1	1	0	488	362	19	0	3	173	9	37	0	186	7	20	18	720	72	6	0	0	767	96	3	55	0	16	0	44	17	3	1	8	0	238	0	0	33	104	0	0	0	77	4	0	0	3	0	0	0	0	0	1	0	0	11	2	0	32	1	1	5	118	0	0	0	0	1	1	0	43	37	16	52	0	20	29	3	17	42	6	13	0	1	0	10	5	1	5	35	30	3	8	7	34	9	50	0	3	38	0	11	61	9731	8	45	54	0	0	3	0	1	860	32	0	0	0	1	210	0	0	3	23	0	0	0	23	44	14	15	30	1	68	37	2	0	0	8	23	3	0	89	7	173	1	36	36	0	0	15	42	164	30	30	6	19	982	614	10	103	0	0	584	66	1	0	0	0	0	0	13	31	63	12	293	55	95	25	60	56	4	0	16	74	2	129	0	0	3	8	107	10	52	4	70	0	14	24	0	14	19	128	0	15	10	0	1	4	0	0	18	0	43	3	0	4	28	0	7902	69	1	1	0	0	1	221	10	11	99	43	16	3	14	1	53	0	4	18	155	0	5	2	1	0	2	0	0	0	7	0	80	0	1	0	0	0	0	7	8	4	168	0	0	0	224	27	7	166	1	36	258	9	41	6	0	35	75	180	44	141	170	0	71	17	147	0	0	109	294	5	12	12	0	0	1	1	22	32	50	0	0	0	21	12	22	0	0	0	0	0	0	0	493	69	0	0	6	26	6	54	0	5	4	43	2	0	28	42	0	291	3	0	27	21	0	21	43	2	0	16	0	3	2	0	2	10	23	217	0	0	1	1	29	7	5	1	7	2	13	51	63	0	0	4	15	60	379	0	0	16	0	0	0	0	0	0	14	0	1	0	2	0	1031	8	6	5	4	7	0	7	10	1	0	2	0	0	30	25	351	2	0	0	59	11	8	26	34	257	0	0	0	0	0	0	0	3	0	139	0	0	0	28	4	425	141	34	22	0	0	18	0	0	14	0	0	20	25	10	225	32	7	58	0	0	0	36	0	36	201	44	0	1	1	1	0	0	0	0	7	8	2	9	109	341	58787	36	306	11	13	117	12	31	34	0	0	55	16	69	0	67	136	0	3	37	56	56	0	58	0	25	3	38	1	3	3	4	6	2	10	6	18	0	150	55	6	130	20	21	0	2	13	3	12	2	29	403	936	1	152	51	0	49	119	11	14	0	1085	32	0	0	0	0	0	0	0	258	0	0	0	1	0	0	1	10	107	9	132	0	18	0	222	1	299	2	17	0	0	0	0	57	36	33	11	17	79	35	31	11	153	40	0	230	0	45	108	11	2	158	0	0	56	0	10	6	4	29	26	1	1	0	0	9	0	0	0	3	37	0	4	0	0	0	1	18	77	1	3	19	12	0	1	50	203	21	25	63	3	24	54	2	85	0	85	52	17	3	0	15	0	2	71	62	20	33	62	8	81	116	5	16	85	63	34	17	18	45	4	0	31	0	5	22	0	6	0	2	44	52	17	2	0	0	2	0	0	2	11	0	2	29	0	3	18	93	11	4	7	7	3	8	0	0	0	0	121	0	12	9	41	17	26	22	19	462	0	17	0	15	6	5	1	0	349	6	38	86	24	0	10	0	1	395	0	0	19	131	69	153	0	1	0	0	0	1	0	0	279	148	31	425	1	3	31	10	0	0	0	0	1	27	2	0	0	0	10	1	0	141	32	21	1	0	0	108	3	209	0	0	6	0	0	1	8	109	113	2853	2	0	0	0	35	0	0	140	80	201	0	0	0	0	0	0	0	0	0	37	0	0	17	4	384	0	0	0	0	0	0	5	204	0	17	5	9	0	42	0	0	0	0	0	0	33	0	278	110	0	0	4	4	456	8	0	0	3	1	10	2	15	23	0	234	9	2	0	0	0	2	0	63	64	0	21	0	21	31	2	2	1	27	0	0	0	0	0	0	58	0	28	77	39	82	132	0	0	0	49	14	20	0	18	9	0	0	0	0	0	0	0	0	0	32	140	3	1687	20	95	0	0	3	0	1	0	29	347	39	30	20	2	0	36	0	64	13	87	7	0	20	19	3	26	0	0	0	0	90	254	0	0	4	9	43	7	326	1	0	0	0	29	29	0	0	0	0	7	0	41	30	65	79	31	0	2	2	21	0	27	1	1	12	64	172	0	93	26	17	22	6	656	7	13	3	0	6	137	245	14	29	311	4	67	15	0	37	14	129	16	42	2	7	1	3	0	185	0	1	509	22	16	15	10	7	0	6	110	38	15	0	0	4	73	10	0	640	0	0	2	116	0	1	0	2	122	3	0	1	43	9	60	1	522	218	59	11	1	0	0	0	23	31	17	9	32	7	0	0	3	31	0	3	0	154	13	41	21	36	0	0	0	765	235	0	43	18	11	26	0	7	1	124	10	0	703	14	10	0	1	43	145	61	23	32	55	51	0	0	0	0	23	0	0	365	2	676	0	11	0	1	21	2	313	18	0	0	6	0	308	62	12	62	20	0	0	0	0	378	716	30	0	59	2	14	758	0	0	0	0	16	319	111	0	0	0	4	0	269	0	0	0	0	0	0	0	88	1	0	1228	0	0	0	0	3	0	0	26	66	0	47	0	0	0	66	484	1	1	2	320	17	183	0	0	58	49	82	0	0	0	0	0	0	103	1	0	2	0	196	72	183	51	0	0	0	0	145	0	5	8	403	19	0	0	0	0	0	9	21	0	0	1958	2	34	0	0	0	36	2	0	0	0	56	1	0	2	2	1176	871	9	9	2	5	0	0	22	7	79	31	32	3	934	24	7	73	53	32	39	0	4	42	31	48	0	0	0	0	425	13	0	0	151	3	0	56	55	54	380	79	155	54	5	4	0	719	0	0	0	0	0	2	51	0	0	0	0	2	0	0	0	140	64	0	797	6	0	25	48	8	12	1	0	1	0	0	0	0	0	0	118	9	0	0	4	2	74	1	0	0	0	0	0	221	0	0	0	0	0	141	1	0	153	93	1	48	0	39	156	38	11	0	1	0	8	18	89	66	3	144	275	329	0	0	19	28	16	45	25	49	36	20	2	104	263	67	9	202	22	21	21	0	0	0	14	1	38	28	7	46	0	141	34	0	13	2	47	7	0	0	20	0	0	0	396	46	41	9	30	0	0	0	0	3	1	0	0	0	18	7	2	378	0	0	25	9	0	168	10	21	5	0	46	0	0	0	0	45	0	0	22	0	14	3	5	2	5	0	0	0	0	4	18	1575	1	0	0	166	6	1	0	5	1	1	0	0	11	135	9	0	12	1	6	113	0	0	39	1	0	0	26	1	59	1	0	14	0	0	0	0	0	0	0	0	0	0	0	46	0	0	0	0	0	0	0	0	0	1	8	0	54	0	0	0	4	0	0	0	11	0	1	29	0	0	0	0	129	0	0	0	8	12	12	13	178	0	0	0	0	0	259	42	15	15	0	13	2	0	6	0	0	0	55	66	592	1	5	73	15	0	175	14	0	0	12	0	44	0	158	29	79	63	1	0	14	13	0	0	0	17	247	32	0	1	118	15	5	5	0	0	96	55	0	32	79	87	8	41	53	16	8	2	1	7	79	7	9	0	105	0	105	72	15	8	17	14	32	8	11	9	338	17	2	0	50	15	13	35	122	168	25	21	5	3	0	29	0	6	28	9	0	43	33	176	0	23	1	31	127	0	62	10	74	62	29	8	35	9	0	0	1	83	1	9	0	0	1	5	47	12	223	47	127	89	307	2	12	59	11	0	0	31	0	1	0	1	0	8	0	0	34	0	0	0	249	49	2	158	8	34	2	137	0	18	6	8	0	1	0	0	0	0	0	0	0	0	0	0	0	0	0	0	0	0	0	37	0	2	28	5	1	32	16	37	108	8	0	1	0	0	4	1	3	2	9	309	59	0	6	64	14	33	4	195	0	106	255	25	23	0	33	53	13	137	18	29	401	7	0	3	0	6	118	101	0	137	1	245	0	17	16	3	51	13	115	44	26	1	0	14	10	0	923	514	70	127	13	253	33	47	8	25	0	4	33	0	233	11	0	0	37	21	0	12	17	50	65	5	17	0	412	34	23	7	23	223	66	0	61	17	0	0	0	147	10	12	4	0	0	64	187	0	331	7	33	37	115	0	54	12	21	0	0	0	0	155	0	0	0	12	15	104	35	554	144	0	79	63	0	67	192	98	1	70	12	298	696	3	148	1	168	13	204	1	236	0	0	3	48	0	0	8	14	10	2	4	0	11	3	37	1	12	111	3	29	0	30	36	15	338	1	1	130	14	29	0	0	899	42	15	180	0	3	54	6	6	4	0	0	350	56	46	20	79	102	5	3	186	3	7	3	0	0	8	6	77	0	1	14	23	3	0	0	43	33	3	113	2	10	5	11	0	14	0	26	36	279	339	2	19	16	14	14	20	18	89	42	156	25	12	11	1957	0	25	13	1	0	0	0	0	38	24	24	0	1	12	32	17	22	0	0	0	25	0	52	0	0	0	13	138	107	28	211	69	167	3	0	5	1	475	415	13	37	29	10	2	139	1	6	46	558	0	1	6	0	2	0	122	1	0	6	5	0	0	292	17	225	0	452	0	27	69	23	0	0	60	1	21	0	1	0	361	0	5	3	1	0	93	7	56	0	7	0	209	83	24	866	50	39	140	6	0	1	0	1	5	0	0	0	44	2	0	7	11	136	16	111	362	32	42	0	202	271	0	0	0	2	21	37	28	31	5	1	14	3	16	17	24	0	0	4	4	822	12	0	182	3	12	108	0	224	2	2	206	72	2	6	2	5	31	16	0	0	26	13	1	29	49	0	0	0	32	5	80	0	0	22	0	157	0	8	23	2	2	29	15	0	0	6	0	38	248	80	27	0	7	136	9	404	0	39	1	12	1	41	15	42	7	462	67	0	0	0	0	0	0	3	5	28	1117	59	0	9	0	0	0	0	0	0	28	0	0	2	0	0	0	0	0	0	0	0	2	0	0	1	82	8	0	27	206	25	4	4	3	0	3	21	16	11	34	0	35	8	61	0	0	0	0	0	29	23	2	35	27	4	59	74	0	0	1	3	4	1	1	25	31	10	4	26	0	40	43	5	0	343	25	0	2	3	23	10	3	34	17	28	0	0	0	12	0	0	0	0	0	0	1	26	32	14	11	85	82	3	1	0	0	148	0	0	12	200	22	5	15	11	308	512	0	39	0	759	14	15	44	2	0	16	72	1	0	0	294	0	0	0	0	2	0	61	110	0	1	508	0	438	62	173	76	236	0	1	604	0	11	29	2	652	88	0	0	7	2	2	0	0	14	0	0	2	24	13	51	49	0	156	0	0	0	0	106	8	1	15	3	1	0	0	105	20	0	3	0	23	0	102	0	0	0	25	37	22	9	1	27	187	242	10	0	3	0	393	20	11	127	264	26	4	7	5	5	0	4	52	108	69	10	26	132	9	33	1	0	25	25	1	27	0	204	76	29	0	86	5	10	4	0	0	0	0	0	29	0	2	277	7	1	19	21	9	33	27	130	41	0	24	127	2	44	0	428	2	0	0	9	9	1	21	128	16	6	0	9	4	1	1	14	0	4	46	0	51	32	1	0	10	31	57	109	251	4	3	8	43	0	22	19	39	3	7	0	1	20	100	63	1	1	0	51	6	0	9	0	1	1	0	0	21	10	36	1	0	23	248	0	26	94	372	374	0	0	0	0	0	0	50	0	13	26	174	1	26	106	12	9	59	1	0	11	5	14	0	8	121	114	0	37	7	1	0	98	441	19	28	6	30	50	102	6	15	0	0	0	0	0	657	62	2	29	148	76	365	0	51	613	3	10	68	173	10	83	1	204	76	0	16	0	0	92	12	584	36	18	0	90	21	9	1	0	3	34	1341	0	424	0	0	1	48	295	3	188	0	0	0	0	3	0	0	0	0	1	0	0	0	0	3	20	96	0	6	31	1	0	70	41	38	0	46	275	16	40	0	0	0	0	0	0	4	8	14	58	27	7	14	46	83	0	23	30	210	73	1	1	0	1	19	96	32	73	16	25	32	2	34	0	222	0	465	0	2	3	0	0	82	0	0	20	53	0	43	85	43	0	0	26	27	4	0	26	60	109	1172	1	7	27	36	71	5	20	0	53	107	0	108	0	204	86	0	18	14	5	4	12	2	21	128	5	230	12	0	11	0	0	68	0	0	0	0	0	0	0	0	0	0	0	0	70	3	43	0	0	0	37	5	8	36	8	2	17	7	6	7	62	7	0	13	1	2	70	6	0	0	0	0	82	0	0	5	0	6	23	74	0	2	2	10	5	1	14	13	59	0	0	0	0	0	2020	1	0	466	17	2	23	7	17	1837	47	79	0	0	1	1	11	0	10	59	43	2	11	8	45	25	0	0	7	0	0	82	1	227	2	0	0	31	1	0	0	3	194	2	5	33	18	0	0	120	0	39	0	0	133	103	84	52	206	27	0	0	0	1	0	0	0	0	1	118	2	3	19	0	0	0	0	0	0	34	1	25	0	10	97	0	9	23	0	122	21	212	0	0	0	0	0	1	0	0	3	0	0	15	4	9	0	48	4	13	0	0	2	0	0	4	0	0	0	0	8	1	0	0	4	1	1	38	26	115	2	0	304	0	15	2	40	124	26	0	20	13	22	197	11	24	0	53	145	5	46	3	12	7	93	66	14	25	335	4	1	2	517	4	112	22	8	12	12	1	1	2	0	0	1	1	0	16	0	56	0	2	100	3	1	0	3	4	38	0	112	19	7	10	12	0	0	0	3	32	0	104	6	0	10	9	320	23	0	62	1280	19	163	68	9	11	66	11	0	0	145	2	290	14	9	145	4	135	30	49	21	2	0	2	0	0	198	15	8	3	3	17	4	4	20	0	1	75	24	1	128	120	51	2	44	86	219	0	78	39	14	27	76	0	0	0	16	4	41	93	0	64	103	3	71	56	0	0	12	9	49	44	71	29	121	20	22	0	1	1	1	9	1	0	15	113	36	26	9	35	22	0	27	0	0	71	18	41	6	0	20	0	37	0	63	54	31	63	948	13	0	19	17	40	2	0	133	117	0	0	84	10	6	0	0	0	214	64	43	0	25	1	81	267	0	13	4	13	158	7	22	0	214	31	22	1	0	1	1	0	0	0	0	41	7	0	2	427	0	0	0	0	24	0	44	14	0	40	1	2	0	3	1	79	0	0	5	0	0	0	92	0	0	53	0	0	0	0	0	0	0	9	1	23	0	1	0	5	37	3	10	31	55	0	38	26	1	82	85	0	0	0	1	0	1	0	0	2	0	91	37	41	0	3	4308	31	8	26	70	19	60	6	1	2	32	55	0	158	20	0	38	1	30	0	1	0	6	17	47	14	2	2	113	3	0	68	148	1	1	20	68	1	31	23	3	14	7	37	466	26	27	28	0	70	12	22	16	0	11	10	112	14	1	5	0	0	138	0	333	0	63	1	63	0	35	0	8	64	212	16	81	19	53	236	5	0	0	29	0	0	4	15	0	44	3	9	21	3	44	115	46	35	1	0	0	0	39	0	29	132	42	51	0	1	17	593	29	20	30	8	0	2	0	8	0	0	1	0	7	23	0	68	3	12	0	0	0	0	10	0	178	42	198	61	77	89	30	133	349	186	279	398	144	197	9	12	212	34	76	107	65	192	73	81	78	201	91	0	136	897	14	49	0	1	0	133	147	1416	120	71	405	469	76	157	144	2	2	43	165	199	12	65	188	0	7	0	717	78	13	0	56	1	0	0	0	0	0	0	0	2	28	17	17	0	150	18	0	222	15	487	0	0	64	0	8	39	30	138	0	3	8	907	0	1	189	204	38	1	12	20	397	29	766	7574	105	51	0	0	0	121	0	0	0	37	8	5	311	41	0	0	0	43	1	20	4	56	64	31	1	22	0	3	37	24	13	10	9	0	0	61	80	20	43	0	4	198	236	31	8	134	8	5016	261	0	0	0	5	1	49	48	3	0	0	0	0	0	29	428	205	1	31	5617	35	11	0	0	4	79	59	1	40	0	16	0	141	32	352	3	1	205	20	0	8	0	1	63	30	14	29	60	56	6	0	0	0	0	15	41	15	4	118	7	68	22	51	5	72	0	11	12	6	129	35	0	109	0	6	35	111	187	86	282	30	134	269	334	44	162	112	392	113	0	0	23	83	10	1	27	18	8	5	17	22	54	0	930	10	0	1	0	0	7	524	0	0	45	1	33	13	7	40	5	1	18	0	1	50	33	0	67	13	0	32	26	137	6	26	6	0	0	0	0	0	0	0	0	0	0	0	9	5	0	2	0	0	0	0	7	0	0	12	40	2735	84	216	0	0	2	6	225	0	484	411	153	1	49	0	47	36	7	6	20	5	0	17	9	22	2	5	45	0	1	0	121	0	3	0	0	292	34	3	2	83	0	0	0	19	10	6	0	45	9	0	24	19	0	1	19	3	47	0	0	0	2	2	85	38	0	80	0	43	14	14	0	0	0	0	0	0	0	59	87	131	0	331	0	32	127	6	1	96	4	555	132	0	40	20	460	128	0	71	2	14	44	74	44	2	6	9	0	794	0	0	74	115	0	539	0	2	16	11	2	2	25	67	10	12	0	0	0	27	12	1	59	20	74	57	1	0	17	18	212	74	23	0	0	0	0	213	0	125	189	587	97	6	26	0	1	18	3	13	65	146	79	2	20	0	0	12	216	16	26	16	39	127	70	111	2	23	4	16	0	0	3	0	83	83	0	56	0	36	3	0	35	0	0	0	187	141	598	0	0	4	0	0	0	0	21	106	513	28	330	20	56	16	13	221	91	2	354	0	63	1	32	0	274	24	6	97	6	21	13	1586	375	72	0	7	33	324	1058	0	0	3	263	758	79	1	47	0	0	244	0	0	30	23	0	261	17	93	24	28	1	117	280	11	0	2	2	9	2962	49	0	421	193	0	0	64	0	140	116	0	1	27	47	45	2563	17	2	28	6	50	0	0	3	193	1720	20	11	26	50	9	483	8	122	19	10	12	38	47	36	361	2	10	11	17	0	23	70	0	49	51	68	123	35	0	0	9	33	3	16	61	2300	470	7	1038	199	150	0	298	176	67	4	98	11	177	77	0	0	39	85	407	47	189	0	136	92	82	0	162	0	511	510	38	1000	48	604	345	6	36	39	953	152	185	188	8	2	58	0	26	0	14	17	60	61	1	89	11	2813	0	40	0	15	2	0	81	1818	0	30	9	45	1	575	4	10	0	0	8	0	0	0	3	0	111	0	3	0	0	0	0	0	530	0	0	188	0	0	0	1	0	3	61	411	0	0	0	0	0	0	0	1	0	6	0	0	1	0	0	36	319	283	2	0	40	25	0	1	0	53	111	0	1	0	0	371	0	0	3076	5	27	0	0	0	0	0	2321	77	0	6	16	50	34	1	0	822	1	0	0	0	0	0	0	0	0	0	0	0	0	152	0	0	0	511	9	0	20	289	81	0	0	0	38	63	13	0	0	121	267	206	6	2	1	0	0	0	0	0	0	0	148	0	10	47	0	6	0	0	0	0	0	0	2	8	3	0	0	0	0	0	0	67	9	20	0	70	755	13	0	0	0	0	0	0	0	0	0	0	0	0	0	0	0	0	1	153	35	73	1	141	3	103	1219	1	0	0	0	0	52	0	167	0	0	46	33	1	0	0	228	0	0	0	14	2	0	0	2	2	0	0	1	0	13	0	224	0	0	149	571	307	282	10	133	0	19	605	17	1	0	3	453	20	0	0	9	27	0	6	0	0	0	900	14	8	0	1	0	37	121	87	99	19	0	8	17	0	0	2	0	15	0	9	22	7	0	4	86	0	0	0	65	0	0	1	0	7	22	5	8	701	4	86	0	1	857	0	0	0	0	1168	201	13	0	82	13	3	31	0	5	0	133	14	10	21	373	0	498	157	0	0	0	15	1	1451	48	0	19	39	1	21	70	231	7	32	182	0	79	0	1	11	9	0	80	1	179	11	11	20	21	0	1009	4	0	11	6	0	2	408	5	120	38	3	1309	156	213	0	344	5	8	1	11	0	663	0	0	0	0	0	87	0	29	421	37	203	0	0	1	0	5	3	11	114	0	2	0	93	5	0	5	262	65	9	1	24	59	138	0	608	0	0	182	15	0	0	3	0	0	117	3	0	1	0	27	18	85	0	14	0	0	0	5	14	0	0	11	256	9	0	90	0	75	19	0	181	0	1505	1	13	1	50	1187	2	29	0	0	2	147	0	8	26	61	0	156	0	0	23	7	2	102	43	92	52	0	0	161	0	8	22	16	7	0	0	2	0	181	48	25	0	20	0	8	11	0	0	0	9	171	38	0	19	8	141	1	642	36	32	0	0	1	2	0	1	0	4	0	0	0	0	0	0	0	0	0	0	0	0	1	6	0	0	25	1	0	2	0	1	0	0	0	95	20	0	0	0	8	0	1	1	0	0	4	0	0	0	3	0	3	3	6	140	0	0	0	55	0	1	2	15896	0	7811	6	0	5	3400	2017	4	11	12	8	0	2	0	3	222	0	9	0	1	19	4981	1	310	6	9895	1	145	3	60	41	0	33	0	2	41	0	57	0	42	0	41	0	35	6	15	0	62	123	812	35	49	103	23	79	38	0	0	204	1	0	0	26	0	4	0	0	0	57	196	0	78	14	0	73	60	508	0	0	30	34	71	36	1	1	31	0	0	0	3	39	0	3	39	0	0	0	3	75	222	42	17	36	0	0	31	122	1185	0	575	80	1	1126	0	42	87	0	26	0	2	0	121	122	0	0	0	95	157	123	0	0	0	0	0	0	0	7	0	2	0	0	0	0	0	1	0	22	0	1	0	0	0	0	0	0	0	27	0	0	0	37	0	0	0	65	0	0	0	0	1	0	0	0	0	0	2	0	0	0	2718	0	0	0	0	0	0	0	0	1	81	0	79	0	5	48	202	0	0	0	0	9	0	0	263	1	0	0	0	0	0	0	0	0	0	0	0	0	0	0	0	0	0	0	3	0	14	0	0	0	0	191	4	0	0	5	2	0	0	0	0	1	0	0	0	0	124	0	0	0	0	0	0	2	1	0	0	0	0	0	0	0	1	1	0	0	0	0	0	1	0	0	0	181	0	1	0	0	0	0	104	0	5	0	1	101	0	0	4	0	213	0	0	0	0	0	1	0	4	0	0	1	0	0	6	0	0	5	0	0	35	0	0	3	0	0	0	26	0	0	0	0	0	0	0	23	0	0	10	0	4	0	0	3	1	1	0	0	0	26	22	0	1	16	0	0	0	22	0	0	0	0	36	0	0	0	2	0	0	0	0	2	1	0	0	0	0	0	0	0	1	0	3	0	0	0	0	0	0	0	0	0	0	0	0	0	12	0	0	0	0	0	0	2	0	1	1	0	0	0	0	0	0	0	0	0	0	4	7	0	0	0	3	9	0	0	0	2	57	106	1	0	14	7	87	113	178	65	65	45	617	23	400	83	23	27	1	154	43	0	26	8	153	19	0	359	219	304	0	5	59	68	133	42	79	9	1	22	23	0	518	21	744	127	2195	427	39	7	3	142	53	4	127	464	81	18	0	7	0	0	0	0	0	1	0	0	0	0	0	0	139	0	0	0	9	1	0	0	89	0	0	0	1	1	55	3	2	0	0	0	0	0	0	0	0	0	0	0	0	0	0	1	0	56	0	12	1	0	0	0	1	0	0	1	0	0	0	0	0	6	0	0	0	0	0	0	0	0	0	0	0	1	0	0	0	0	0	0	0	0	0	0	0	0	0	0	0	0	0	0	0	0	7	0	0	1	0	0	0	0	0	3	0	0	0	0	0	0	0	0	1	1	0	0	42	5	70	0	14	6	82	0	0	118	3	40	3	507	0	129	23	161	43	14	18	11	0	203	25	198	52	7	27	60	61	8	1	24	6	9	18	4	1937	0	0	0	643	0	1	0	201	45	3	0	0	9	40	87	19	0	0	0	0	0	0	0	0	0	1	1	0	6	0	1	4	184	1431	67	1120	51	124	0	50	229	277	526	53	56	0	37	2	7	8	153	41	130	228	8	36	36	568	80	2368	26	10	128	14	26	15	7	0	242	12	2	5	63	8	88	3	0	0	729	294	8	37	6	36	170	2	5	16	4	72	42	52	12	1	123	0	9	74	324	28	11	158	1	41	259	454	1135	324	0	0	0	18	55	0	0	373	0	0	1	9	113	0	2	0	1	15	0	395	259	0	0	31	0	1	0	0	263	15	0	88	24	157	1	34	0	216	2	238	117	0	6	1	1649	834	123	29	0	104	0	419	220	50	0	0	395	1	25	1	177	1	26	1	120	720	436	93	129	38	999	73	0	0	1	0	0	0	0	0	1	0	0	0	0	0	2	1	19	22	10	42	179	144	0	37	2	50	226	0	40	1	49	92	0	0	14	7	76	5	0	29	145	66	134	294	253	93	295	552	36	91	0	118	1	6	18	0	30	0	2	0	0	0	17	7	71	2	13	0	1	29	62	3	42	1	0	22	241	43	4	18	4	43	0	21	130	0	70	52	45	0	0	0	0	12	159	115	131	26	1	7	4	0	0	0	0	0	0	0	0	0	0	0	0	1	0	0	0	0	10	0	3	8	0	2	0	182	1	343	8	9	38	77	0	0	0	0	0	0	0	0	0	0	0	0	0	0	0	0	0	0	0	0	0	0	0	1	0	0	0	0	64	61	1	181	84	0	1	26	32	769	0	0	0	0	57	4	198	7	0	614	0	81	1	17	14	0	0	0	21	3	12	0	0	0	17	3	425	19	0	10	0	5	0	0	31	1	554	8	144	131	44	0	0	0	0	0	0	1	9	666	607	104	239	0	0	0	2	0	41	12	76	4	100	360	124	375	18	30	19	86	8	13	1	0	0	1	2	0	2	12	0	0	6	3	8	101	50	339	245	248	0	11	44	6	37	50	6	28	17	1	13	0	1	0	0	0	0	2	0	2	231	19	55	86	22	89	5	2524	204	187	0	12	325	34	1118	11	0	0	0	260	41	185	13	0	42	27	1	214	0	1	1	0	0	2	18	300	90	13	1	0	0	0	0	4	0	0	8	10	5	4	71	2	123	58	20	10	14	38	157	4	27	60	68	161	1	192	627	85	1055	0	0	47	0	26	19	128	0	70	58	143	21	63	5	3	0	0	0	7	0	0	1	2	0	0	0	7	30	0	10	39	6	76	0	82	31	0	0	0	100	0	1	5	16	429	359	34	0	0	0	0	0	8	32	54	81	6	0	0	0	0	0	0	0	0	43	0	1	0	47	0	0	10	0	3	0	8	11	53	606	89	2617	100	33	39	91	47	5	12	2	219	136	0	0	0	68	0	98	102	67	0	0	0	1	0	0	67	1296	358	1535	457	565	403	47	15	16	6	0	0	0	181	172	7	34	0	2	0	0	0	0	0	0	0	0	107	963	24	28	92	49	40	0	0	0	0	247	0	0	0	99	8	0	0	0	76	139	195	14	3	17	1077	69	64	33	16	374	845	111	0	13	12	135	0	381	0	0	0	37	102	0	0	0	0	815	53	0	0	0	0	30	0	1586	0	0	0	0	3	0	139	1	0	99	1	0	20	89	40	287	14	66	0	0	0	301	26	9	26	0	10	153	15	0	32	125	104	5	0	8	3	0	48	81	0	89	0	2	3	0	0	0	54	0	0	0	82	0	0	0	1	0	0	0	0	0	0	0	0	69	1	0	0	0	0	0	0	0	0	0	0	12	1	22	105	0	0	0	0	0	0	75	0	0	0	0	11	2326	1	4	54	110	523	49	37	235	109	31	38	8	0	0	0	0	0	3	0	4	0	491	0	20	6	2	0	1	0	2	0	0	0	0	12	0	0	0	1	0	1	0	0	64	67	12	433	153	0	0	0	2	0	239	0	1	0	0	70	256	0	421	309	0	0	299	0	22	45	55	4	134	0	0	12	0	0	0	0	0	2	5	9	2	0	0	0	0	0	0	519	4	38	6	0	0	0	2	1	0	2	0	0	8	0	0	0	70	0	0	132	0	0	0	0	300	0	1	0	3	47	0	0	0	0	0	0	0	0	0	0	159	0	114	2	0	0	0	0	1	25	159	8	83	0	0	0	0	0	4	0	0	0	2	0	135	29	111	5	0	0	0	101	209	3	88	52	1017	1355	646	1398	664	201	10	157	255	0	0	0	3	2	0	2	0	0	0	0	0	0	0	0	0	0	0	0	1	0	0	3	0	6	0	1	0	0	0	0	0	5	0	2	0	50	100	21	238	143	96	142	1	1	0	0	2	0	0	1	1	0	0	0	14	6	0	1	0	0	0	0	0	0	0	0	0	0	0	18	0	0	52	0	12	0	0	2	0	0	2272	41	61	0	0	3	0	0	10	1	0	0	0	0	0	8	0	143	101	1	0	0	0	0	0	0	0	0	0	0	0	0	1	2	0	0	0	0	0	0	1	0	0	12	114	1	2	1	0	0	0	0	5	0	0	73	0	0	1	1	0	0	0	0	0	0	2	2	46	1	62	0	0	0	0	0	11	0	0	0	0	0	0	0	0	0	0	0	0	0	273	68	44	1	71	643	457	0	0	68	6	2	191	0	23	11	7	0	74	51	211	18	37	0	0	0	0	156	1020	208	3	0	0	0	122	21	1	3	10	0	0	0	1	0	0	3	1164	8	13	0	28	188	1	0	6	0	8	0	0	0	0	0	3	0	0	3	0	1	0	0	0	1	0	0	0	0	0	0	4	116	45	753	674	36	49	0	0	1	0	3	0	0	0	1	0	0	44	0	0	7	304	99	452	181	32	76	9	0	81	4	3	21	1	2	51	5	26	186	221	10	217	4	31	3	0	358	19	115	17	0	16	50	0	0	0	0	0	9	6	0	1285	1	0	0	1	0	0	0	0	648	18	76	186	53	1	16	69	48	127	4	1	10	0	0	23	85	0	0	1	3	1446	20	41	34	15	2	75	14	11	410	0	1	0	0	0	2	0	0	0	0	0	0	0	0	0	0	5	6	0	10	34	157	0	0	0	8	626	0	8	1	5	0	0	0	0	0	0	20	0	10	0	0	21	0	0	0	0	0	0	2	21	1	101	0	117	50	9	16	0	0	0	0	0	0	0	0	0	0	0	0	1	1	0	37	648	12	0	19	0	10	0	24	7	14	49	1	37	0	0	0	51	31	0	33	75	3	1	77	0	0	5	25	45	0	2	6	0	0	0	4	32	121	19	51	10	10	0	1	101	125	55	0	19	3	89	50	25	17	11	1	40	0	79	131	18	25	29	63	1	375	74	30	1025	0	45	138	29	36	125	18	198	0	97	82	11	0	22	23	391	8	4	8	7	25	4	56	59	35	0	19	83	8	40	0	0	4	11	39	0	0	0	30	40	26	75	29	48	0	17	14	44	0	6	12	1	21	0	0	0	47	40	25	34	0	28	0	0	0	0	55	0	1	5	79	4	200	24	4	11	14	0	31	0	11	1	0	0	5	234	7	13	15	0	0	0	75	4	4	1217	0	33	131	0	398	0	0	0	0	1	0	0	26	93	59	1	0	29	6	4	0	35	0	13	1	23	57	8	291	19	32	3	52	42	30	3	34	7	3	0	14	4	3	0	32	15	6	0	121	229	11	83	242	0	0	4	0	11	0	25	10	0	0	117	0	85	0	78	4	82	4	79	42	26	6	17	0	26	0	15	32	1581	14	0	126	1	74	29	87	2	72	37	28	69	0	0	0	0	25	8	8	297	0	22	39	9	14	26	10	7	0	22	133	0	0	3	8	0	28	15	1	0	0	220	1	0	5	83	55	0	0	94	65	14	16	2	0	0	6	0	15	16	3	3	0	17	8	0	130	52	0	254	0	0	0	0	0	0	8	1	0	20	32	14	208	0	0	3	16	0	1	268	190	130	867	1487	54	0	1	0	1	0	0	0	0	0	0	0	0	0	92	1	1	10	0	0	0	0	0	0	0	0	0	0	0	215	3	0	0	0	1	0	0	1	0	1	0	1	0	0	1	0	0	0	0	0	0	0	0	1	0	0	0	0	0	0	1	49	2	0	0	0	0	2	0	0	0	1	4	0	5	6	0	4	39	20	0	0	0	0	0	0	0	0	0	0	169	303	0	0	0	107	27	3	24	15	59	17	6	9	1	0	0	0	0	0	0	0	1	16	0	0	0	0	0	0	0	2	0	0	0	12	0	0	0	0	1	0	0	11	27	0	5	21	0	1	13	11	0	70	0	0	0	0	53	0	0	0	0	21	2	0	0	0	4	0	0	0	0	0	0	0	0	19	0	0	0	82	282	0	174	0	0	43	8	3	0	15	1	57	4	0	0	0	0	0	0	67	0	0	0	0	0	65	4	8	3	0	0	0	1	0	0	0	59	0	411	3	144	341	40	7	0	10	2	0	7	0	1	0	146	20	567	0	0	0	148	4	0	543	608	1041	78	44	0	722	1023	7	4	806	40	0	56	2	0	0	0	8	348	99	26	0	0	0	0	0	0	1	0	0	0	0	604	0	1	115	12	153	0	0	29	639	87	3	32	22	1	0	0	0	3	0	0	0	60	0	0	0	0	2	0	0	8	0	0	0	0	0	0	156	0	0	5	0	0	0	0	2	0	0	0	0	0	0	1	0	0	0	0	0	0	2	0	1	0	36	0	349	27	1	0	0	0	0	0	0	6	0	0	0	1	4	0	0	0	0	3	7	0	0	0	217	10	0	0	1	0	0	238	0	19	0	0	0	0	0	0	0	0	0	0	0	0	1	0	1	0	0	0	0	0	0	14	462	16	167	232	64	112	0	0	0	68	300	0	0	0	0	0	0	4	0	0	0	0	0	0	0	0	4	0	228	0	3	0	0	0	0	0	0	0	0	4	29	64	20	1	0	0	0	0	0	3	0	1	0	0	336	190	0	0	0	0	0	159	344	0	4	0	14	19	0	0	0	2	0	12	263	61	6	0	0	1	0	1	0	1	1	0	1	86	0	1	0	39	0	0	0	0	0	0	0	0	0	0	0	0	0	0	1	0	4	10	0	0	0	13	25	36	0	1	25	0	0	19	0	0	0	0	9	54	0	233	7	0	0	7	0	223	2	0	0	0	0	0	0	0	0	0	0	0	2	3	0	0	0	1	0	3	1	0	0	1	160	0	0	1	0	0	0	0	0	0	0	0	0	0	0	0	0	0	0	0	0	0	0	0	0	0	0	0	1	0	0	0	11	260	0	0	0	0	0	11	0	0	1	0	36	392	0	3	0	0	0	590	0	0	0	2	0	0	0	0	0	0	2	0	0	37	0	0	0	0	0	34	3	0	186	259	18	1	0	0	0	0	50	0	0	0	0	0	0	0	0	0	0	2	1	0	120	83	0	0	0	0	0	4	2	0	1	7	2	0	97	0	0	0	95	0	0	0	3	0	0	0	0	0	2	2	0	0	1	0	0	0	0	1	0	0	0	0	0	0	354	17	0	1	0	0	0	0	1	0	0	0	45	4	0	1	0	0	0	4	0	0	62	1	0	0	0	0	0	0	0	9	0	0	0	0	0	0	0	0	0	0	0	0	3	0	0	0	0	24	0	128	0	41	207	2	0	1	3	0	5	3	22	43	9	84	0	1	0	1	0	0	0	0	0	0	0	0	0	0	0	0	580	0	0	0	0	0	2	0	0	0	0	103	214	0	371	2171	75	3	0	0	0	0	0	0	0	0	0	0	0	0	0	0	0	0	0	0	0	0	2	0	0	0	1	0	1	0	0	0	7	3	1	0	0	0	0	0	0	0	0	0	0	0	0	10	0	0	5	1	0	0	0	25	0	36	0	0	0	3	0	2	0	0	0	0	0	0	1	196	0	0	0	0	6	1	0	0	0	0	0	0	2	0	25	1	0	0	0	938	0	13	0	0	0	3	0	0	1	226	394	0	0	0	0	0	1	0	0	0	2	0	0	0	0	0	0	0	0	0	0	12	0	0	0	0	0	3	40	0	0	0	6	0	6	0	0	2	0	0	0	0	20	0	8	0	0	258	0	1111	303	469	0	0	0	0	1	1	0	0	76	0	3	128	0	0	1	3	0	0	0	0	0	0	0	0	1	0	0	0	0	0	0	4	0	0	0	0	0	0	0	0	0	0	0	0	0	2	5	0	0	0	0	0	0	0	0	0	0	0	0	0	0	0	0	0	1	0	0	0	0	11	0	2	1	0	0	1	0	1	0	0	0	0	0	0	0	0	0	0	1	0	0	0	1	0	0	0	0	0	0	0	0	0	0	0	58	0	0	0	0	0	0	0	0	0	0	0	0	0	0	0	0	0	0	0	0	0	0	0	0	0	0	0	0	0	0	0	0	0	4	0	0	0	0	0	0	285	87	14	0	0	0	0	0	0	0	0	0	0	0	0	0	0	0	4	0	0	0	0	0	0	0	0	3	1	0	0	0	0	0	0	1	0	0	0	0	0	3	1	0	0	0	0	0	0	0	0	0	0	0	0	0	0	7	0	0	0	0	0	0	0	0	0	0	0	0	4	0	0	0	0	0	0	0	0	0	0	0	0	0	0	0	0	1	8	3	0	0	0	0	0	0	0	0	0	0	0	0	0	1	0	0	0	0	0	0	0	0	0	0	0	0	3	0	0	0	0	0	0	0	0	0	0	0	7	0	0	0	0	0	3	0	0	0	0	0	0	6	0	0	0	0	33	3	0	0	1	0	0	0	0	0	0	0	0	0	0	0	0	0	1	0	13	0	112	0	0	2	0	0	1	3	2	95	0	0	0	0	0	0	0	0	0	0	0	0	25	17	0	0	0	0	0	2	173	0	161	1	2	0	0	3	0	0	0	0	1	332	5	0	0	0	0	0	0	0	0	0	0	0	0	0	0	0	0	0	0	0	0	0	0	0	0	0	0	0	0	0	0	1	0	29	69	0	0	0	0	0	0	0	0	0	0	17	33	0	0	0	2	296	0	0	9	0	49	210	1	6	0	0	54	14	0	16	5	0	0	0	0	0	0	0	0	0	1	1	0	0	0	0	0	0	0	0	0	0	0	1	1	0	0	0	0	0	0	0	0	3	2	0	15	2	0	0	0	0	0	2	0	0	0	0	0	0	0	0	2	0	2	0	0	0	0	0	1	0	0	0	137	0	0	0	0	0	0	0	0	0	0	0	0	0	0	0	2	0	0	0	0	0	0	0	1	0	0	0	0	1	0	0	0	0	0	0	0	22	1	0	0	0	26	0	0	24	14	0	0	0	0	0	0	0	0	0	0	0	17	0	0	0	0	2	0	5	0	0	0	1	1	0	0	15	144	1	2	0	0	0	193	0	3	0	0	0	0	11	1	0	0	0	19	0	0	35	90	0	0	0	0	1	0	0	0	6	5	0	0	0	5	0	0	0	0	0	0	0	0	0	0	0	150	334	98	0	0	51	0	0	143	52	0	2	18	224	0	0	0	0	1	0	13	0	0	0	0	87	9	0	111	0	0	3	0	31	82	0	24	1477	1	0	0	0	50	414	0	0	1	0	25	13	29	0	0	366	25	15	186	0	0	1	0	0	2	0	0	0	0	0	0	0	728	0	0	1	0	18	0	1	12	21	4	0	2	0	0	3	0	0	1	0	0	0	0	0	0	0	0	0	0	0	0	8	0	0	1	0	10	0	0	38	18	3	20	9	18	36	19	12	0	0	0	0	0	9	2	0	0	0	0	0	3	0	1	9	0	0	1	0	103	5	1	0	1	1	1	0	0	4	0	2	0	372	133	7	54	27	10	43	34	0	0	5	0	0	1	0	0	0	0	3	0	1	0	1	0	0	2	0	0	0	30	10	3	57	1	66	0	0	0	0	1	0	0	9	0	0	0	0	5	0	0	0	0	0	0	0	0	0	0	0	0	1	0	0	0	0	0	0	501	0	0	0	1	0	0	0	0	0	0	0	0	0	0	0	4	0	6	0	0	0	0	0	0	0	0	2	0	0	0	0	0	0	0	0	0	0	0	0	0	0	0	0	0	0	41	0	0	110	0	0	0	0	0	0	0	0	1	0	0	0	0	0	1	0	0	0	0	39	10	0	0	0	0	0	1	0	0	0	0	0	0	0	4	0	0	2	0	0	0	0	0	0	0	4	0	0	1	0	0	0	0	0	0	0	0	0	1	0	0	0	0	2	22	222	2	0	0	0	0	2	0	0	0	0	0	0	2	0	0	0	0	0	0	0	0	0	0	0	0	0	0	0	0	0	0	0	0	9	0	0	0	0	1	0	0	5	2	0	0	0	0	0	0	0	0	0	0	0	0	0	3	0	0	0	0	0	0	0	0	2	0	0	937	616	0	0	0	0	0	0	0	2	0	0	0	0	0	0	0	0	1	0	0	0	0	0	0	3	0	1	4	0	0	0	1322	0	5	1	0	0	0	1	0	0	0	0	0	0	0	0	0	0	0	0	0	0	0	0	0	0	0	0	0	0	3	0	3	0	1	0	0	0	0	4	6	0	1	0	0	10	0	2	0	0	2	0	0	0	0	0	0	0	0	0	1	0	0	0	0	3	7	0	0	0	0	0	0	0	0	1	2	0	0	0	0	0	0	0	0	0	2	0	0	0	0	0	0	0	1	0	0	0	0	0	0	0	0	0	0	1	0	0	12	2	0	0	0	0	0	0	0	0	0	0	0	0	0	0	0	0	0	9	7	0	0	0	4	1	0	0	0	0	1	0	0	0	0	0	0	0	0	0	1	0	0	0	0	0	0	0	0	0	0	0	0	0	0	0	2	0	0	0	0	0	0	0	0	0	0	1	15	1	0	0	5	0	0	0	0	0	0	7	2	2	0	0	0	0	4088	303	0	0	0	0	0	0	0	0	0	1	0	0	0	1	0	0	5	0	0	0	0	0	0	1	0	0	0	0	0	0	0	0	0	0	0	0	0	0	0	0	0	0	0	0	1	0	0	0	0	0	0	0	0	0	0	3	0	0	0	0	0	0	0	0	0	0	0	0	35	3	16	0	91	998	21	0	0	6	92	20	0	32	0	224	117	0	49	813	31	192	0	0	15	0	0	0	0	20	48	0	17	0	1	456	0	1	0	0	0	0	0	0	0	0	0	0	0	0	1	2	0	0	2	0	0	0	3	0	3	0	25	0	7	0	0	6	0	0	0	0	2	0	0	2	68	80	19	0	0	1	0	0	2	0	0	0	1	3	0	3	0	0	0	0	0	1	0	0	0	5	0	0	0	0	0	0	0	0	0	0	0	0	0	0	0	0	0	0	0	0	0	0	0	0	0	0	0	0	6	11	1	0	0	0	2	0	27	0	0	0	0	0	0	0	0	0	0	0	0	0	3	0	0	2	0	0	1	0	0	0	0	0	0	0	0	0	0	0	0	11	11	0	0	3	0	0	0	0	3	1	0	0	0	0	1	0	0	2	0	0	0	0	2	4	0	0	2	0	0	0	0	0	20	14	0	338	0	1	0	3	0	0	0	0	0	0	0	0	0	0	1	0	0	0	0	0	0	0	1	0	0	0	2	80	1	1	1	0	1	0	0	0	0	0	0	0	0	0	0	0	0	2	0	0	0	0	1	4	0	0	0	0	53	2	2	0	0	0	0	0	0	2	0	0	0	0	0	0	0	0	0	0	0	2	0	0	3	0	1	0	1	0	0	0	0	3	0	0	0	0	1	0	0	0	0	0	0	0	0	0	0	0	0	0	0	98	127	14	3	0	19	0	0	0	1	0	0	0	0	0	0	0	0	0	3	0	0	0	1	0	0	0	0	0	0	81	15	20	0	0	184	0	97	190	0	0	0	0	0	0	0	0	0	0	0	0	0	0	0	0	0	10419	397	2	0	0	0	0	0	0	0	0	1	0	0	0	0	0	0	0	0	0	0	0	0	0	0	0	0	0	0	0	0	0	0	0	0	0	0	0	0	0	0	0	1	0	0	0	0	0	0	0	0	0	0	115	186	70	8	42	0	0	0	1	0	0	0	0	0	0	0	0	0	0	334	58	0	39	13	190	0	0	0	74	0	12	0	0	11	281	1	234	1	0	0	0	3	76	0	0	0	28	105	18	0	11	95	70	4	141	1	1	99	45	0	0	14	106	71	0	24	0	417	42	977	4	2	714	532	0	0	0	0	33	34	4	309	224	5	46	0	18	5	55	95	30	0	17	0	0	0	0	26	7	1	620	0	1113	10	0	418	79	7	6	63	32	21	45	49	258	232	0	0	0	0	0	0	0	0	0	0	0	0	61	59	38	6	0	132	19	5	467	22	0	47	300	1202	172	79	1	0	0	2300	426	859	494	687	22	166	45	27	17	147	0	0	5	16	3	25	5	1	0	0	2	0	5	0	0	0	0	0	0	0	30	12	3	19	13	0	8	0	902	171	43	1	0	5	2802	2	1	0	0	3	0	0	0	2	0	281	279	1	60	96	10	10	0	19	230	334	108	25	89	7	0	6	1	2	1	0	0	0	0	0	0	0	0	0	0	0	0	0	73	68	0	261	39	29	3	0	0	0	0	0	287	0	54	33	367	75	1	0	0	0	36	37	0	0	38	86	231	0	0	0	0	56	196	186	9	1	229	340	47	7	72	6	0	117	5	7	1	13	0	8	14	34	10	61	2	0	5	9	7	0	13	6	27	37	0	4	0	1	137	0	0	0	503	49	12	42	33	1464	10	492	0	0	7	20	191	0	181	53	325	1	9	0	11	0	0	60	9	64	7	236	23	247	5	1	0	0	1	0	0	0	9	26	0	0	0	0	0	114	7	0	17	110	138	0	14	24	63	31	0	16	0	0	1	0	0	18	20	0	8	26	2	2	0	33	5	0	41	7	2	48	2	44	309	1	120	3	0	131	14	34	20	6	14	0	13	46	15	8	8	24	351	49	0	0	0	2	0	1	25	86	0	0	0	23	18	2	40	49	7	2	0	0	734	31	149	130	0	0	0	0	80	1	0	12	38	0	85	0	21	5	57	20	144	0	0	27	12	4	5	65	509	14	0	0	0	0	59	12	3	4	0	4	12	283	283	0	0	0	166	1	0	0	0	0	49	3	85	165	0	25	26	306	180	78	8	376	60	79	8	119	145	15	0	1	0	15	3	826	0	2	0	0	0	2233	0	38	48	18	14	0	4	0	67	2	26	1	41	9	480	0	36	162	39	52	48	139	17	10	8	36	110	0	0	0	0	0	13	0	423	29	0	412	271	374	2	5	0	42	0	44	39	39	37	348	0	952	8	0	0	0	3	0	0	0	81	0	18	0	33	1	0	0	1	0	0	0	0	0	24	0	509	2	88	3	0	0	1	0	0	20	1	0	0	242	0	0	44	1	1	101	0	0	1	0	0	0	0	1	0	381	17	21	12	16	19	25	3	0	11	86	1	26	42	132	305	4	0	0	20	35	196	3	2	282	2	2990	1	259	70	12	13	1148	3	196	0	0	0	27	0	6	78	9	9	43	17	66	69	28	0	0	6	0	137	0	0	59	48	17	128	1	4930	18	55	167	21	42	39	5	0	1	13	13	921	5	14	30	86	73	80	0	29	20	0	50	9	1	60	29	1	0	121	32	1	0	1	14	16	32	12	71	22	23	0	58	35	0	0	0	0	63	0	0	32	33	40	39	28	3	60	0	0	372	0	7	175	54	78	12	2	0	0	0	12	1	0	0	0	0	14	178	9	0	0	2	0	6	2	18	57	1	2	117	36	200	0	21	0	0	0	1	6	775	468	22	51	4	11	35	35	21	49	30	13	0	2	262	14	131	19	0	0	0	0	0	15	1	0	1	13	21	0	7	70	40	0	0	14	0	54	0	54	0	85	1	17	0	27	369	14	19	25	224	0	24	3	213	24	27	10	26	38	0	0	0	0	134	0	931	536	86	0	0	24	0	16	465	2	248	0	11	4	12	116	3	8	9	268	16	70	1	2	439	441	19	70	53	61	64	19	6	53	1	0	92	0	0	0	0	0	0	0	0	0	0	0	0	0	0	351	0	0	0	0	0	0	0	39	7	13	0	0	0	0	15	140	157	43	62	0	1181	21	6	209	14	1	0	5	16	80	78	50	0	200	3	0	0	0	2	7	67	0	6	2	2	0	0	14	109	84	60	0	15	0	49	4	140	1	22	28	1	0	0	0	0	1	688	12	0	43	27	0	0	18	0	165	23	3	23	7	0	0	0	28	35	13	90	360	59	0	0	85	11	7	19	0	4	135	86	0	122	58	47	4	0	30	7	4	26	5	27	2	140	1	0	9	1	1262	932	91	26	1065	2339	28	19	28	47	939	4	123	8	64	176	245	14	176	16	0	166	37	2	0	82	21	5	20	0	0	32	25	69	51	2	7	2	1	27	75	75	219	102	817	51	48	28	0	0	77	106	0	16	0	14	15	90	13	0	44	22	633	17	1	0	0	0	0	0	0	73	23	115	44	0	158	2	7	1	0	6	0	4	8	10	0	9	13	2	19	17	30	0	3	2	2	0	21	1	13	5	4	0	38	86	19	0	0	0	30	1	0	0	0	0	0	701	0	0	62	136	0	51	0	80	0	0	1	0	0	27	6	188	0	0	14	6	83	9	72	60	4	77	4	0	5	14	40	0	4	25	4	135	0	8	0	6	721	94	6	109	24	10	32	0	0	0	0	1	0	7	65	1	10	103	26	26	44	8	45	2	88	0	0	0	27	2827	0	0	0	1	95	74	6	79	5	0	0	0	0	1	67	0	0	11	6	0	0	0	0	4	0	51	4	23	33	35	0	0	0	2	9	16	17	3	0	3	9	0	1	3	120	26	4	2	18	10	210	0	150	26	1	33	19	1040	11	40	20	0	0	0	17	0	1	0	32	0	0	4	5	33	62	6	61	1	1	10	14	30	0	5	1	99	341	0	34	0	36	0	0	0	24	209	81	51	32	0	0	49	4	21	0	91	99	58	19	2	122	27	44	0	20	1	0	11	50	50	66	0	12	0	4	71	25	107	0	409	37	6	14	24	5	5	137	125	33	22	14	38	0	0	2	2	0	0	7	4	58	6	641	1	10	35	0	0	0	5	229	0	25	0	0	47	15	10	21	0	85	0	0	0	0	0	10	0	0	6	0	0	78	57	38	24	96	25	13	20	6	26	68	105	30	178	50	0	0	280	103	223	26	41	800	2	96	0	65	0	48	19	309	68	43	25	3	48	14	1	0	10	7	50	34	101	1	42	19	0	560	17	19	30	28	17	0	37	37	42	92	97	8	0	2	3	0	0	0	41	4	0	19	24	58	41	39	12	85	14	0	63	0	34	11	17	74	238	19	0	43	1	1	225	0	99	0	208	14	0	0	9	88	10	0	15	4	62	67	1	1270	18	2	0	0	0	0	26	7	17	189	1	64	46	133	10	0	0	2	123	17	3	64	0	0	2	2	0	4	37	0	0	0	5	13	22	7	54	3	5	90	0	0	2	0	0	0	10	1	1	2	46	0	1	256	21	5	1	11	7	537	1	14	7	0	0	9	54	6	7	0	0	0	29	4	7	9	262	37	0	50	0	52	3	58	75	0	0	0	2	0	3	0	0	93	21	251	96	0	94	28	139	0	0	1	1	0	560	90	378	0	952	0	0	0	0	0	11	8	34	371684	0	0	1	0	0	0	9	0	0	0	0	58	1	0	270	7	4	6	38	61	2	12	0	17	0	32	26	0	0	32	14	1	13	21	0	0	0	64	0	1	12	43	16	26	75	26	0	132	1	28	1392	24	2	438	102	5	4	15	0	58	2	187	148	74	106	0	0	41	0	0	205	0	0	0	0	76	0	0	0	0	0	0	39	0	11	9	272	5	6	0	31	23	0	15	58	0	109	4	53	67	497	8	0	0	0	0	1	232	114	0	31	0	2	58	17	25	165	41	21	0	0	0	9	0	0	0	1	0	2	0	0	0	0	0	1	8	8	18	0	75	0	70	5	0	0	0	0	11	37	0	36	13	20	46	40	0	2	22	50	68	45	78	0	35	25	0	0	19	22	153	0	28	58	24	3	43	76	3	0	0	0	0	0	0	0	53	4	0	0	0	0	0	0	0	1	92	19	235	0	0	30	6	175	7	0	125	0	0	0	0	0	0	0	0	6	174	18	35	2	0	42	11	5	0	16	18	15	41	0	3	4	32	29	0	5	3	2	0	0	0	0	0	5	0	3	25	0	1	24	39	3	0	0	1	105	22	167	261	0	29	23	45	0	0	1	0	0	0	1	0	501	1	3	44	0	12	0	0	0	3	1	0	39	0	70	13	3	0	0	2	4	43	28	1	0	0	5	254	5	112	15	0	1	14	10	5	39	0	16	10	56	170	0	0	1	11	29	1	35	131	1	5	0	0	0	111	0	0	0	2	1752	0	0	1	0	0	3	8	0	0	31	3	0	0	0	8	1	1	14	0	0	0	0	0	0	0	1	159	7	37	717	95	24	98	0	0	0	58	25	28	2	0	0	0	0	0	0	6	11	5	29	31	66	23	30	8	0	2	66	138	0	10	41	129	23	0	0	23	53	14	24	4	23	8	8	6	18	25	130	21	5	32	13	0	15	1	0	5	58	178	0	4	10	24	0	13	23	8	15	26	38	6	42	257	51	0	1	1	33	12	66	13	3	131	17	27	1	231	471	10	0	290	1	18	74	359	0	0	0	1	3	0	0	0	1	0	0	0	20	0	19	145	26	37	0	1	0	0	2	0	0	0	0	2	18	198	2	0	11	0	37	0	0	0	0	0	0	0	50	0	59	6	322	4	97	34	17	22	21	0	0	102	2	16	91	0	8	1	16	8	0	11	0	0	7	0	0	0	0	0	0	4	2	150	285	41	559	0	0	5	0	0	0	0	0	27	0	13	7	33	16	0	0	0	0	0	0	0	45	9	13	0	85	25	1	0	11	20	41	0	0	47	51	593	0	0	0	21	0	99	56	2	16	25	1	15	215	19	43	11	0	5	22	25	104	26	0	360	11	11	15	41	9	170	92	44	0	0	0	0	0	669	2	4	0	0	1	0	0	0	0	2	0	147	0	0	0	0	422	0	442	96	107	25	121	17	55	17	9	144	11	30	37	42	6	55	296	0	118	8	0	0	0	16	32	2	0	0	23	0	33	245	148	1	13	673	6	10	28	0	285	35	0	0	0	134	3	181	5	0	14	0	0	39	11	0	27	1	15	35	183	27	14	43	7	157	0	0	14	33	14	0	37	0	544	31	0	42	266	48	41	9	32	24	4	0	36	12	0	219	11	61	0	48	17	0	55	42	0	0	2	6	116	124	169	2508	10	399	158	2095	0	33	0	29	3	6	1	1	3	1	0	0	0	0	0	0	3	1	3	0	0	0	0	0	4	24	61	4922	5	0	14	2	51	13	0	8	10	0	141	75	1	157	12	54	46	59	0	0	132	1	0	0	6	37	30	6	7	34	5	57	170	20	0	215	17	0	61	59	5	55	0	22	75	2	9	3	0	48	0	13	28	3	22	199	0	1	39	0	38	0	0	114	0	9	0	7	0	19	0	0	1	3	23	34	23	74	0	0	0	0	0	0	15	10	1	10	0	94	2	20	407	0	9	16	53	58	26	14	1417	99	0	0	0	67	224	0	0	6	4	1	127	6	4	0	2	127	28	8	0	0	0	0	0	1	0	0	65	0	6	9	47	56	204	41	0	0	0	0	0	3	0	0	0	0	0	32	1	0	46	82	68	12	32	1	1	210	0	185	1	10	65	25	390	0	0	137	9	15	158	1	13	0	0	0	214	1	13	0	11	0	0	21	0	52	0	27	1	1	1481	0	13	55	15	42	37	40	28	0	4	19	78	6	33	53	96	0	0	17	6	0	0	0	0	1	0	0	2	169	1	0	38	13	0	18	132	110	0	6	93	43	50	1	170	0	0	0	0	0	0	1	0	4	13	19	73	0	0	0	0	30	0	3	10	31	134	17	96	0	0	0	0	19	3	4	4	3	0	0	0	33	52	34	0	0	22	0	24	56	40	0	0	175	0	86	39	38	1	0	0	17	20	7	46	4	12	43	0	0	0	1007	33	0	0	0	0	559	0	9	0	0	37	143	57	0	65	0	0	21	6	13	0	19	30	1	2	21	28	2	1	1	0	2	46	23	11	21	37	556	3	12	1	0	0	0	67	0	1	51	175	0	22	1029	28	0	0	198	25	13	89	6	1	0	0	0	0	6	64	14	22	1	0	0	0	0	0	0	0	0	0	3	12	20	0	0	196	11	4	569	34	6	1	50	49	168	28	28	5	0	0	29	0	0	47	1	3	0	317	1	167	0	84	15	8	0	0	0	6	1	224	91	18	26	352	35	26	45	6	17	0	12	201	3	0	0	238	51	0	1	71	25	0	16	18	6	0	4	5	15	0	40	6	119	114	19	3	14	30	0	56	53	20	11	178	1	1	0	1	1123	0	107	1	45	0	23	1	0	0	3	247	13	6	0	0	0	68	0	78	5	15	0	22	31	351	0	0	69	0	1	1	2	0	37	0	0	0	1	12	24	0	20	11	0	4	11	0	0	1	0	0	0	0	0	10	35	23	35	0	0	0	0	56	0	0	0	0	0	41	1	1	27	1	0	5	1	0	0	38	214	0	0	0	660	0	89	9	112	117	4	3	66	0	0	9	5	132	7	21	0	2	0	0	153	21	0	28	7	41	0	8	27	31	0	101	6	76	70	0	0	0	0	0	43	0	0	0	0	0	0	61	51	52	2001	8	48	40	147	6	0	0	21	1001	1	32	34	8	1	0	0	0	79	471	11	0	15	0	0	1	0	0	0	2	44	3	663	13	4	45	0	0	0	2	55	5	346	1	0	0	0	0	0	0	0	0	0	227	0	0	40	235	2	0	0	82	24	0	0	0	25	29	1	6	32	15	33	26	0	0	23	74	19	30	0	0	0	2	2	0	17	16	0	1	0	4	52	63	15	0	0	0	0	167	0	2	0	0	0	1	0	44	10	1094	83	67	530	12	1	0	0	2	65	0	0	0	0	0	0	0	0	0	1	0	24	107	0	0	0	0	0	92	0	8	16	0	26	19	480	16	44	26	7	24	7	57	78	13	0	0	0	6	15	17	43	1	12	32	19	63	2	1	0	48	0	0	0	0	0	0	8	8	89	32	0	0
"SAMN10862613"	122	0	0	0	1	0	0	0	0	1	18	32	396	102	12	2	0	0	0	0	0	0	1	5	0	13	50	0	76	17	0	1	0	3	46	0	1491	31	8	21	9	31	96	49	531	2	12	0	0	0	12	0	65	0	0	42	743	57	57	34	0	0	0	23	8	24	3	0	0	11	17	0	150	14	35	0	0	8	3	4	4	0	19	0	18	0	0	0	1	2	0	0	1	0	0	45	0	10	2	273	27	6	89	8	1	61	0	16	5	0	25	0	37	0	8	0	0	98	6	0	4	90	7	13	0	1	0	0	0	1	39	457	27	0	2	1	1	14	5	43	17	58	32	18	101	45	15	9	0	7	10	24	0	22	6	46	1	50	35	62	9	16	3	1	108	65	4	33	6	80	64	0	35	289	755	54	10	6	48	1	3	9	19	1	0	0	0	22	6	0	6	0	3	24	21	37	41	1	127	87	93	76	50	28	18	10	7	1	0	6	0	1	22	57	22	22	9	1	23	300	8	6	11	82	14	1	118	21	2	48	18	1	0	398	17	8	58	25	7	0	1	12	2	0	1	78	21	5	15	4	21	7	12	2	2	3	138	22	2168	0	1	0	1	0	3	0	0	4	7	0	1	0	0	1	1	31	1	0	0	0	0	1	0	0	0	5	204	0	28	0	0	0	0	0	18	94	0	0	1	140	168	20	1	330	0	28	1546	0	5	2	10	2	0	566	0	12	78	18	6732	0	20	409	3	74	36	0	0	0	20	0	2	17	6	6	0	0	0	0	0	0	0	353	11	10	21	34	77	585	160	11	15	33	0	45	63	23	140	37	2	945	172	1	0	0	2	3	113	51	62	0	0	1	0	0	0	0	1	115	0	0	9	31	0	0	0	0	0	591	24	327	1250	17	7	4	323	0	83	3	35	8	0	5	2	12	29	432	0	14	4	0	4	0	45	0	1357	0	0	1109	0	0	0	54	0	31	27	69	19	69	0	0	45	114	34	39	82	26	13	36	2	54	0	29	443	249	74	2	0	22	1	7	60	18	1	36	66	118	1	0	0	0	0	1	46	9	78	15	12	18	1	6	17	6	29	1	2	8	3	20	1	9	17	8	3	531	1	51	0	0	298	11	17	17	30	0	0	1	11	7	13	39	13	25	14	0	211	0	239	0	0	13	979	0	0	1	2	66	16	2	42	3	30	25	39	1	2	6	7	0	0	76	63	53	42	86	10	0	0	1	1	0	0	18	210	3	38	8	102	17	182	56	41	27	1	1	3	17	45	69	33	0	344	7	14	48	0	9	62	0	31	3	33	0	7	1	62	38	14	0	0	0	127	3	7	11	0	24	22	17	281	77	7	2	0	10	44	0	0	7	14	11	131	6	78	2	8	7	30	29	10	12	92	9	10	25	103	0	14	0	28	7	313	40	58	1	70	0	23	41	0	0	55	182	14	12	0	3	8	20	11	15	15	1	108	0	0	0	0	40	7	125	4	31	32	79	24	81	51	0	17	1	1	14	52	16	0	12	141	0	0	0	0	0	0	0	0	6	0	0	0	0	0	60	21	14	0	51	52	1	125	116	0	0	20	182	38	0	22	83	19	17	0	0	0	13	4	0	1	15	49	67	1	1	0	43	1	138	18	47	34	20	0	129	0	13	24	0	0	0	0	0	0	156	111	1	352	50	26	20	0	0	3	0	0	0	119	0	12	0	8	126	10	30	27	2	0	0	23	194	33	0	392	0	3	33	33	0	8	0	2	229	34	20	0	1	1	0	40	16	28	195	33	20	31	2	0	0	0	0	0	0	0	1	3	2	0	36	456	3	5	6	14	0	42	0	0	0	2	0	0	6	0	11	0	0	0	29	26	2	0	39	91	0	72	0	0	0	0	0	0	0	0	0	12	0	139	0	0	0	0	0	0	1	1	0	0	0	0	0	0	0	0	0	0	2	0	0	0	2	0	0	0	61	27	45	8	33	14	2	34	0	0	16	0	458	0	2	0	14	33	1	8	34	3	25	11	31	32	59	29	3	63	96	14	52	565	0	41	31	20	3	6	76	15	9	33	2	12	0	0	0	475	77	133	42	14	0	3	2	39	10	111	46	25	22	81	47	46	33	16	349	31	14	0	33	0	12	6	13	0	35	0	4	6	1	0	0	47	36	5	0	35	239	3	6	32	0	41	1	21	7	433	1	0	6	231	0	0	56	9	0	4	41	18	0	0	0	38	1	0	0	16	118	24	86	0	7	10	89	70	43	52	4	5	0	0	2	37	0	18	0	0	40	86	7	36	14	2	0	0	12	21	5	48	96	3	174	0	1	0	0	10	1	41	79	0	2	268	99	75	21	8	17	212	162	35	5	0	108	2	112	49	655	0	1	5	7	13	18	25	836	0	0	4	27	18	1	101	96	67	42	0	0	11	12	3	21	6	52	35	0	0	10	0	0	0	0	119	43	0	0	0	1	78	68	1	43	15	24	0	2	1	128	0	0	0	9	5	0	106	0	180	44	21	2	0	0	0	0	2	0	14	76	4	22	2	0	0	0	0	1267	35	24	2	5	26	30	105	23	28	28	1	0	0	0	0	1	16	7	4	2	4	180	11	11	1	33	11	0	26	136	308	0	0	0	0	15	0	82	0	0	0	93	4	138	13	36	33	7	17	8	29	39	51	124	6	0	4	11	3	0	0	81	599	106	68	39	24	30	1	65	0	0	105	6	61	0	314	1	3	39	0	12	2	96	0	2	2	1	0	74	4	3	20	274	32	857	13	2	3	8	4	19	0	5	1	13	1	30	1	29	9	2	34	16	1	0	0	64	0	0	2	9	248	0	7	1	0	133	174	18	7	2	1	0	28	24	3	2	1338	0	1	3	0	18	38	0	2	0	3	0	14	1	31	11	96	0	9	0	10	4	0	0	0	76	5	46	62	58	14	1	0	2	9	1	1	134	93	0	56	518	0	0	16	14	50	156	6	37	10	8	95	531	3	4	3	24	0	62	0	0	0	1	98	2	30	610	1	103	1	28	20	15	29	16	0	0	0	77	7	2	20	14	73	0	6	0	24	827	4	37	68	6	0	15	32	0	65	88	7	103	59	8	43	7	18	37	9	59	0	0	0	1	71	105	4	0	0	4	27	9	1	23	5	0	485	0	0	23	11	9	296	0	38	7	8	44	12	4	0	0	0	13	12	33	0	0	69	0	1	0	0	0	35	26	62	0	0	0	0	7	0	0	0	0	0	19	1	0	0	0	0	0	0	151	55	17	34	0	71	6	2	3	0	1	53	162	1	3	259	0	0	170	0	22	0	2	0	0	0	52	52	1	0	0	0	0	0	0	273	65	30	0	23	103	40	585	0	0	0	0	42	41	423	6	43	0	0	1	13	7	4	25	9	7	7	0	0	0	0	5	16	0	1621	17	113	221	0	1	0	6	10	0	575	5	17	51	21	58	91	25	0	80	46	5	0	0	3	0	0	2	30	89	46	35	8	24	34	66	0	71	83	57	36	22	20	73	0	3	36	206	6	7	71	112	0	257	133	7	4	68	4	30	16	78	8	3	163	26	1	0	3	9	2	11	33	4	34	0	83	25	0	114	1	5	54	178	34	76	0	45	0	153	7	273	109	253	9	18	7	7	0	1	0	0	0	0	1	1	0	0	6	0	21	0	17	16	110	103	162	10	0	11	114	3	0	0	159	0	0	0	0	0	0	0	0	0	0	51	0	4	11	100	85	26	98	0	0	0	1	4	0	612	1	1	448	4	180	0	0	0	0	0	43	0	366	18	20	0	36	3	0	15	1	13	55	15	0	2	164	3	0	0	12	0	21	3	31	2	465	54	0	426	413	0	10	15	0	130	0	0	0	0	0	53	93	3	0	0	2	3	0	0	2	10	0	0	0	16	0	7	2	1	13	0	71	586	0	0	14	0	11	3	262	3	187	12	15	36	2	0	4	75	1	5	90	5	0	104	0	1	2	8	49	3	0	0	6	15	1	67	22	7	0	7	4	41	0	0	0	1	0	0	18	2	62	4	8	28	34	77	512	0	35	0	9	6	0	2	34	0	0	0	0	0	0	31	1	28	46	67	0	0	0	95	16	73	7	38	155	0	10	41	0	0	1	5	19	0	0	0	21	61	0	0	37	28	16	57	24	11	14	246	30	12	93	19	0	0	1	0	10	41	37	0	0	11	238	13	30	106	2	10	2	5	0	0	0	1	16	2	187	0	0	0	46	0	0	0	0	609	33	15	0	0	103	0	2	10	8	6	32	20	16	2	6	44	0	0	0	35	0	0	1	7	186	0	0	6	40	2	7	1	0	250	1	2	37	0	7	860	7	58	0	0	0	0	1	0	1	11	0	62	0	308	0	0	4	88	0	22	39	0	0	0	0	0	0	0	0	0	0	1	0	0	0	0	1	2	0	16	15	209	15	0	30	138	0	16	80	0	68	588	56	4	7	1	0	0	0	0	0	0	0	0	0	0	0	90	0	0	0	13	43	0	5	14	5	0	179	484	0	0	0	0	0	0	0	0	0	0	0	1	1	32	0	366	0	89	1	93	0	0	0	0	0	0	0	0	0	11	2	36	0	0	10	0	100	0	15	0	5	33	56	9	38	87	77	65	3	0	0	114	9	6	4	22	173	0	107	0	28	7	33	6	70	32	0	32	1	160	5	3	0	0	40	17	23	13	0	0	0	22	0	2	15	6	0	11	68	309	168	0	0	505	2	0	0	17	9	0	112	1	1	0	0	0	0	24	0	267	0	364	10	0	0	54	27	5	3	58	0	81	1	0	0	1	71	0	0	29	24	122	2	0	8	0	47	39	0	0	0	0	3598	1	0	0	0	89	5	0	0	0	0	0	1	110	0	0	3	2	4	0	2	10	0	27	0	37	38	1	0	12	45	0	6	11	3	22	4	14	0	0	0	33	24	23	101	35	1	0	73	2	2	2	22	103	111	32	19	2	20	5	1	29	0	0	3	0	0	23	31	49	20	1	4	0	17	196	57	590	28	0	0	15	42	20	16	26	117	7	0	4	41	83	14	5	50	30	32	89	0	4	0	0	0	2	0	25	5	36	5	31	48	15	7	0	2	0	5	3	3	0	5	73	4	46	1	24	0	0	0	7	0	31	0	23	481	0	16	9	0	4	18	1080	24	9	11	4	26	14	7	2	0	0	0	627	1	11	14	0	0	0	0	3	0	0	0	24	31	4	12	29	396	2	43	1	11	4	1	15	18	14	0	13	9	0	0	223	12	15	3	0	66	0	1	0	0	26	0	6	3	5	238	30	0	4	29	40	3	1	1	14	37	0	52	252	41	33	1	25	0	8	49	21	0	13	0	9	158	0	0	0	0	11	20	8	62	0	0	72	12	1	10	11	246	2	0	0	92	30	191	0	68	5	0	1	0	2	66	9	10	17	235	76	0	72	0	0	5951	0	40	2	0	1	0	118	0	0	2	0	1	0	18	0	39	2	83	3	0	21	2	0	2	16	75	0	0	39	22	3	4	3	0	0	4	0	423	0	0	0	0	0	0	0	0	0	0	2	0	8	22	0	0	41	9	0	12	32	3	1	0	0	0	34	0	0	0	59	84	33	747	30	91	43	5	2	0	0	0	0	0	4	0	0	0	0	0	21	0	0	0	0	0	0	0	12	81	0	0	0	0	123	7	0	1	1	0	0	0	9	0	10	28	275	33	3	19	18	20	0	0	24	0	1	26	0	5	13	1	1	4	0	76	0	90	1	528	0	1	1	0	0	0	0	0	32	0	3	115	13	3	0	24	55	0	3	92	9	8	4	2	29	13	0	0	17	11	0	3	15	32	6	501	1	1	0	0	0	89	0	62	6	0	0	6	0	28	8	52	0	0	5	3	548	0	2	0	0	4	0	0	4	40	16	0	0	0	0	3	10	49	38	0	0	0	39	84	0	0	0	0	105	24	0	0	34	7	9	11	0	2	16	0	4	22	2	0	0	21	7	843	1	2	435	29	0	0	3	4	36	44	13	14	4	0	40	356	1	5	51	0	31	28	7	5	21	22	29	0	1	0	0	0	1	14	458	24	14	12	0	235	663	10	10	8	53	23	65	3	10	23	0	38	5	6	0	14	45	21	11	109	2	11	89	91	44	12	0	292	13	24	15	77	9	10	47	6	63	26	26	9	7	60	1	205	1	0	38	27	8	98	3	1	0	9	360	42	182	102	4	6	18	43	4	285	16	33	99	4	255	35	1	23	26	0	2	30	50	13	1	0	0	7	144	0	0	65	99	8	179	0	42	49	0	4	4	48	0	8	5	46	0	0	4	303	0	6	25	18	7	146	0	78	0	0	0	17	31	90	0	0	0	0	3	12	9	16	0	0	18	31	1	0	1	33	15	0	5	38	3	63	24	3	0	27	0	3	152	35	1	15	0	26	36	26	35	0	4	0	15	1	42	0	1	11	0	0	0	7	7	0	47	19	15	0	23	13	12	22	2	0	0	29	2	0	0	398	9	1030	0	2	5	29	9	23	0	160	91	0	8	29	31	66	38	27	272	0	2	398	14	0	0	8	0	32	2	5	3	9	33	88	8	20	4	7	4	207	34	81	0	10	0	67	2	0	8	3	17	12	51	0	0	0	60	22	33	20	4	3	0	2	12	0	108	4	6	1	462	17	0	14	580	0	17	0	129	0	1	77	3	0	4	0	0	47	0	0	6	33	37	141	25	94	1452	13	11	0	102	1	0	55	0	74	0	0	0	3	42	0	0	0	21	0	0	0	0	2	16	0	0	1	0	0	11	1	25	31	26	60	4	1	29	1	28	19	263	74	38	113	22	0	89	6	0	22	0	9	0	0	0	0	0	0	2	10	0	100	0	31	4	0	11	109	126	27	0	0	0	0	6	11	0	10	86	1	85	10	0	56	1	127	1	0	0	7	15	0	14	0	411	0	0	22	24	0	0	42	0	11	50	0	0	221	23	9	19	0	35	16	22	0	0	0	3	2	12	0	17	4	0	0	9	19	0	0	0	0	5	6	2	0	0	0	54	12	0	90	0	0	349	0	1	0	0	30	0	69	3	16	100	1	1	3	0	14	899	0	2	0	0	6	0	0	0	0	1	40	0	3	276	11	76	0	55	3	1	2	7	11	150	0	45	9	19	22	306	81	1	0	0	2	0	452	0	239	14	0	0	0	0	0	0	0	0	20	53	0	4	0	10	1	0	3	1	0	21	23	236	0	0	0	0	0	5	63	0	0	25	0	10	0	0	0	29	2	695	36	400	0	1	91	12	20	12	0	0	11	15	0	0	0	18	134	854	0	0	15	0	8	0	103	41	3	22	47	0	0	242	3	12	7	0	1	0	13	14	5	424	0	8	73	339	0	0	18	16	9	1	5	229	81	0	0	3	2	45	109	200	0	7	4	13	62	33	784	7	17	12	1	33	6	19	2	3	20	3	0	5	66	141	0	1	0	16	46	9	1	6	103	200	17	58	30	31	17	83	29	0	5	2	89	8	11	97	1	62	0	0	1555	4	0	0	16	0	0	211	14	0	0	118	0	0	0	0	26	1	51	0	6	0	51	0	0	0	15	79	1	190	2	2	0	0	0	16	1	24	1695	21	4	74	0	0	0	10	86	28	41	0	1	2	3	33	19	52	0	61	0	0	10	30	0	0	82	6	0	0	0	0	0	0	1	74	21	101	10	1	240	7	44	0	0	60	20	8	0	77	20	0	4	0	16	0	2	27	29	65	46	43	0	0	0	1	15	88	1	0	71	0	0	0	39	227	11	0	0	0	3	4	4	13	2	1	71	1	404	0	0	6	113	0	9	57	14	53	4	0	0	0	0	1	12	99	12	0	0	0	0	0	0	9	9	121	2	0	13	0	0	0	0	10	10	3	3	0	0	0	28	0	0	0	0	0	0	0	3	7	0	191	13	261	0	42	0	0	42	8	0	0	0	0	0	0	0	0	0	22	0	3	14	22	7	5	1	0	0	0	0	0	0	0	0	0	0	0	47	5	41	22	82	5	25	0	16	23	0	11	5	39	14	0	26	18	0	0	25	0	0	0	45	32	49	16	11	36	19	7	16	28	1962	1	358	7	106	0	9	0	0	16	1	80	32	0	14	47	4	31	0	8	8	5	10	10	50	208	0	5	14	0	22	0	28	0	87	0	216	72	0	42	17	0	21	0	28	6	0	13	78	0	327	1	5	18	0	0	0	16	0	1	2	0	483	329	11	0	0	187	17	32	0	192	11	15	10	547	49	4	0	0	595	64	2	40	0	8	0	53	36	2	0	0	0	208	0	0	50	89	0	0	0	83	1	0	0	0	0	0	0	0	0	1	0	0	4	1	0	26	0	2	4	73	3	0	0	0	0	0	0	39	35	12	43	0	13	21	0	24	37	2	14	0	1	3	21	5	3	2	18	35	3	11	6	24	10	48	1	0	27	0	12	47	20822	6	50	55	0	0	0	0	0	1388	41	0	0	0	0	229	0	0	3	27	0	1	3	27	46	14	12	22	3	39	14	4	0	0	18	16	6	0	66	6	162	0	29	30	0	1	12	39	176	29	13	5	31	1008	442	7	131	0	0	548	36	1	0	0	0	0	0	6	14	75	2	272	61	81	29	59	77	11	0	14	99	0	113	0	0	0	13	96	11	49	6	89	0	12	14	0	15	10	111	0	6	27	1	0	4	0	0	23	0	54	1	0	2	20	0	9371	68	0	1	0	0	2	237	10	11	96	37	18	5	13	2	60	0	6	5	127	0	3	0	0	0	0	0	0	0	4	0	130	1	0	0	0	3	0	9	9	1	171	0	0	0	140	32	9	129	0	36	266	6	25	0	0	33	70	158	32	93	140	0	55	19	106	0	0	117	272	5	1	20	0	0	2	0	23	18	46	0	0	0	9	14	14	0	0	0	0	0	7	0	338	54	0	0	6	37	5	40	0	3	4	44	0	0	15	36	0	249	0	0	30	27	0	17	33	10	0	44	3	7	2	0	1	12	25	157	0	0	0	11	29	0	1	0	3	2	9	61	37	1	0	3	25	78	321	0	0	8	0	0	0	0	0	0	9	0	0	0	0	0	1228	6	3	2	13	4	0	8	8	3	8	2	0	0	22	27	393	0	0	0	68	5	7	19	38	282	0	0	0	0	0	0	0	0	0	143	0	0	0	33	2	460	145	29	26	0	1	12	0	0	14	0	0	23	29	5	227	48	1	42	0	0	0	45	1	35	211	28	0	0	0	0	0	0	0	0	2	8	1	16	119	225	45290	33	336	6	19	94	23	23	27	0	0	27	18	61	0	53	119	0	3	28	48	37	0	78	0	18	0	21	1	5	2	3	8	1	13	16	33	1	111	60	2	114	25	13	0	0	10	5	6	0	37	457	1054	11	144	63	0	47	147	5	15	0	1068	19	0	0	0	0	0	4	0	284	16	1	2	0	0	0	3	2	115	10	139	0	25	0	218	0	290	3	21	0	0	0	0	62	39	18	4	10	52	25	23	14	181	28	0	250	0	46	122	12	3	113	0	0	68	0	6	9	1	12	25	4	0	0	0	11	0	1	0	0	58	2	0	0	1	0	6	9	77	0	5	10	7	0	0	41	165	19	18	40	3	21	32	2	112	0	64	70	12	6	4	7	0	0	62	59	11	36	65	16	70	94	3	13	84	68	39	18	11	35	1	0	26	0	12	14	0	1	0	1	49	66	12	0	0	0	3	3	1	3	8	2	3	19	0	11	16	73	2	4	4	4	9	1	0	1	0	0	99	3	7	1	33	16	23	30	15	438	0	12	0	15	13	9	0	0	354	10	53	74	30	0	10	1	2	356	0	0	16	117	55	134	0	0	0	0	0	0	0	0	285	156	27	438	4	0	24	10	3	0	0	2	0	45	0	0	0	0	5	1	0	130	24	17	1	0	0	82	3	208	0	0	6	0	0	4	11	81	122	2516	1	0	0	0	33	2	0	130	124	210	0	0	0	0	0	0	0	0	1	39	0	0	11	7	354	0	0	0	0	0	0	3	230	0	18	5	7	0	50	6	0	0	0	0	0	18	0	257	91	0	0	1	7	356	6	0	1	7	0	12	4	23	15	0	161	10	5	0	0	0	0	3	56	64	0	20	0	8	45	2	0	0	28	2	0	0	0	0	0	66	0	21	72	40	58	126	0	1	2	24	12	12	0	26	9	3	0	0	0	0	0	0	0	0	25	122	5	1772	29	146	0	0	4	0	2	0	21	277	45	22	15	2	0	35	0	62	16	67	10	0	8	18	4	16	0	0	0	0	61	237	0	4	3	3	39	10	334	0	0	0	0	21	17	0	0	0	0	7	0	52	26	33	81	20	0	1	1	15	0	25	0	1	6	53	136	0	71	19	9	10	6	546	3	6	7	0	3	92	186	16	38	273	4	55	29	0	21	10	131	0	39	0	4	0	2	0	134	0	5	439	33	15	7	2	1	2	4	104	11	18	3	0	4	59	1	0	705	0	0	3	106	0	4	0	1	74	0	0	1	54	15	71	0	511	128	64	7	0	0	1	0	33	32	22	14	13	18	0	0	4	37	0	4	0	123	10	18	15	33	0	0	0	1016	226	0	45	11	22	12	1	7	2	65	7	0	563	14	27	0	2	34	115	53	22	21	57	32	0	0	1	0	21	0	0	348	2	623	0	8	1	0	18	3	297	22	0	0	10	0	253	54	6	40	32	0	0	0	0	317	710	37	0	44	2	9	594	0	0	0	0	25	286	114	1	0	0	1	0	294	0	1	0	0	0	0	0	81	3	0	1158	0	0	0	1	2	0	0	21	35	0	62	0	0	0	57	361	2	0	3	372	13	160	3	1	47	17	51	0	0	0	0	0	1	96	0	0	0	1	187	67	164	47	0	0	0	0	122	0	4	10	371	29	0	0	1	0	0	3	17	0	0	1777	1	25	1	1	0	45	2	0	0	0	61	2	0	0	1	1119	696	10	5	1	1	0	0	20	15	82	8	44	11	893	14	5	69	72	46	47	0	2	56	36	52	0	0	0	0	421	9	0	2	192	3	0	40	65	37	409	68	138	47	10	6	0	813	0	0	0	0	0	2	36	0	0	0	2	0	0	0	0	131	50	1	683	8	0	25	45	15	20	0	0	1	0	0	0	0	0	0	146	6	0	0	0	5	89	0	1	0	1	0	0	212	1	1	0	0	0	151	0	0	167	88	1	54	0	32	144	45	6	0	0	0	8	12	99	67	2	117	216	333	0	1	15	24	18	39	21	48	44	16	0	69	264	74	1	169	19	17	39	0	0	0	6	3	33	37	5	52	0	81	41	0	13	1	42	9	1	0	6	0	0	0	359	47	40	3	31	0	0	0	0	4	0	0	0	0	12	3	1	299	0	0	31	14	0	170	12	12	2	0	19	0	2	0	0	53	0	4	10	0	6	12	7	1	2	0	0	0	0	1	21	1459	1	0	0	89	8	2	0	1	0	0	0	0	16	89	11	2	13	5	7	85	0	0	30	1	0	0	36	4	60	0	0	10	0	0	0	0	0	0	0	0	0	0	2	56	0	0	0	1	0	0	0	0	0	1	7	0	80	0	0	3	4	0	0	0	6	0	1	26	0	0	0	0	136	0	0	0	3	14	3	2	118	0	0	1	0	0	252	29	6	8	0	21	0	0	2	0	0	0	50	44	542	2	3	90	14	0	154	27	0	0	10	0	26	0	142	27	84	85	0	0	9	20	0	0	0	23	229	34	0	0	109	20	4	6	0	1	50	37	0	31	63	107	3	31	50	25	6	1	1	8	61	11	6	0	93	0	104	76	7	0	12	11	4	6	10	8	246	20	0	0	36	5	6	19	83	143	21	12	1	0	1	36	0	6	25	6	0	34	19	120	1	13	0	11	58	2	41	10	55	54	38	12	26	17	0	0	0	73	0	4	4	0	1	16	35	2	251	37	81	75	300	0	10	67	24	2	0	41	0	0	0	0	0	6	0	0	15	0	0	0	299	51	3	146	6	43	3	113	0	15	12	18	0	0	0	0	0	0	0	0	0	0	0	0	0	0	0	0	3	1	0	29	0	2	31	11	4	32	37	37	93	13	1	1	0	0	4	3	2	0	12	263	51	0	2	63	16	15	2	184	0	120	253	23	21	0	12	46	14	135	22	31	371	4	0	9	0	3	134	74	0	145	1	251	1	10	16	3	41	12	116	24	40	0	0	14	8	0	796	421	54	70	9	299	51	39	3	27	0	4	30	0	230	16	0	0	25	35	0	20	10	51	63	5	18	1	339	34	22	7	25	170	36	0	47	23	0	0	0	109	22	33	6	0	0	48	198	0	286	4	31	31	80	0	43	14	19	0	0	2	1	199	0	0	0	17	10	112	54	549	126	0	71	71	0	55	212	117	0	54	6	303	473	3	122	2	134	14	172	0	241	0	0	0	28	0	0	9	11	7	0	4	0	12	3	35	0	9	85	3	46	0	22	39	11	298	0	2	56	20	24	0	0	587	40	9	162	1	7	33	5	3	3	0	0	366	53	46	16	62	88	16	2	126	9	2	4	1	0	3	5	113	0	0	8	15	0	0	0	35	34	0	65	2	17	6	7	0	24	1	47	22	335	193	0	25	16	14	7	12	9	62	35	142	24	5	7	2066	1	19	11	5	0	1	0	0	40	26	20	9	1	5	23	13	14	0	0	0	32	0	52	0	0	0	14	141	71	24	194	33	110	5	3	0	1	471	370	22	44	36	7	16	126	3	4	49	477	0	1	5	0	1	0	130	1	0	1	5	0	0	259	12	223	0	468	0	32	60	28	1	0	57	0	18	0	2	0	376	0	7	2	0	0	74	9	56	0	2	2	122	69	12	916	62	25	102	12	0	1	0	3	18	0	0	0	74	5	0	5	14	122	14	135	333	24	47	0	169	121	0	0	0	1	29	42	25	28	4	1	22	0	13	20	8	0	0	1	3	622	17	1	85	2	8	113	0	301	6	4	196	49	3	5	0	6	33	16	0	0	20	16	1	20	59	0	0	0	16	9	58	0	0	9	0	107	0	3	31	1	2	35	13	0	0	5	3	21	251	60	20	0	3	110	4	394	0	30	0	16	0	46	17	35	12	361	38	1	0	0	0	0	0	8	4	33	1184	46	0	11	0	0	0	0	0	0	33	0	0	0	0	0	0	0	0	0	2	0	0	0	0	1	85	4	0	16	123	41	0	4	1	0	0	22	13	9	34	0	29	6	44	0	0	0	0	0	31	13	3	38	23	4	45	42	0	0	0	2	0	0	0	25	28	8	4	16	0	52	49	5	0	298	22	0	5	7	7	5	4	14	8	20	0	0	0	5	0	0	0	0	0	0	0	21	28	14	1	97	93	1	2	0	1	91	0	0	6	150	15	1	26	7	512	637	0	43	0	763	16	12	33	1	0	10	56	4	0	0	257	0	0	0	0	0	0	61	116	0	3	515	0	405	30	141	69	210	0	0	636	3	7	50	3	571	78	0	0	3	3	3	0	0	15	0	0	1	25	7	42	29	0	147	0	0	0	0	83	12	3	11	0	0	0	0	100	23	0	0	0	17	0	92	0	0	0	18	33	24	15	1	35	273	194	6	0	1	0	332	8	8	101	261	21	0	11	0	13	0	5	46	100	61	5	14	134	15	32	0	1	16	16	0	18	0	159	70	37	3	43	3	2	3	6	0	0	0	0	30	0	0	220	9	0	10	15	4	18	28	107	47	4	18	132	1	26	0	396	4	0	1	9	19	0	22	109	5	4	0	17	8	1	0	10	1	7	63	0	50	40	1	0	15	46	32	92	121	0	0	12	55	0	15	23	36	2	2	1	1	14	135	68	0	0	2	41	2	0	5	0	4	5	2	1	18	6	32	0	0	9	199	0	24	71	369	337	0	0	0	0	0	0	47	0	9	24	131	0	33	85	6	8	58	0	0	17	4	16	0	14	110	78	2	37	10	1	0	97	398	25	22	7	21	43	103	7	9	0	0	0	0	0	360	46	1	28	115	70	313	0	45	462	0	9	48	175	29	64	0	181	105	1	16	0	0	67	4	621	30	13	0	81	34	11	0	0	1	24	1479	0	399	0	0	0	36	272	5	192	0	0	0	0	8	0	0	0	0	0	0	0	0	1	7	21	65	0	1	44	0	2	62	40	41	0	51	213	10	35	0	0	0	0	0	0	2	3	3	43	14	3	6	40	63	7	12	39	154	52	0	0	0	0	26	98	24	83	13	4	27	1	34	0	255	1	346	0	3	0	0	0	54	0	0	12	43	0	39	58	55	0	1	28	33	0	0	44	54	115	1526	1	8	28	25	71	1	26	0	35	105	0	93	0	173	93	0	26	12	3	4	11	0	15	106	4	334	17	0	9	0	0	71	0	0	0	0	0	0	0	0	0	1	0	0	49	2	57	1	0	0	36	4	7	41	8	2	17	6	9	16	56	7	0	13	0	0	58	8	0	0	0	0	63	0	0	4	0	3	17	74	0	2	4	4	3	0	17	4	47	0	0	0	1	0	2613	0	0	391	24	1	13	7	14	1519	38	68	1	0	0	0	11	0	8	33	45	1	14	7	64	25	2	0	0	0	0	75	0	227	9	0	0	30	6	0	0	1	167	4	3	32	12	0	0	97	0	32	0	0	120	118	63	66	171	19	0	0	0	0	0	0	0	4	2	85	0	4	17	1	0	0	0	0	0	32	0	18	0	3	89	0	11	35	0	123	18	183	0	0	0	0	0	0	0	0	0	0	0	10	4	18	0	48	0	12	0	0	0	0	0	1	0	0	0	0	14	0	0	0	1	0	1	31	30	114	2	0	441	4	8	0	34	135	22	2	9	10	14	174	13	30	0	42	157	2	38	4	14	11	90	47	17	24	353	0	3	2	511	3	114	11	6	22	16	2	0	1	0	0	1	0	1	21	0	36	2	6	105	3	0	0	7	2	35	0	105	14	8	13	25	1	1	0	0	45	0	107	1	0	10	8	346	18	0	64	1342	11	124	49	11	20	64	13	1	0	156	0	299	16	6	133	4	113	29	20	17	4	0	1	1	0	512	9	3	0	1	11	1	6	18	0	0	72	16	1	118	114	46	1	27	93	183	0	58	33	16	24	75	2	0	0	13	3	47	50	0	82	111	2	35	52	0	0	13	17	39	25	73	25	130	15	21	0	2	0	2	18	1	0	14	101	14	19	10	37	25	0	22	0	0	39	14	32	5	0	18	0	48	0	47	54	28	47	808	5	0	18	20	44	0	0	159	109	0	0	74	10	9	0	0	0	217	64	27	2	21	0	84	189	0	19	2	13	134	12	19	0	147	32	23	1	0	0	0	0	0	0	0	40	4	0	0	394	0	0	0	0	20	0	36	12	0	61	0	6	0	13	0	63	0	0	8	0	0	2	105	0	0	52	1	0	0	0	0	0	1	12	2	15	4	2	0	1	40	14	9	21	48	0	29	31	1	72	67	0	0	0	0	0	0	0	0	0	0	73	26	47	0	8	3900	29	6	33	56	22	49	1	0	6	40	41	0	146	28	0	34	0	27	0	0	0	5	10	41	14	0	0	88	0	0	50	129	1	5	23	62	0	30	15	2	9	9	36	481	33	16	25	1	56	9	16	18	0	5	17	97	13	5	2	1	0	146	0	325	0	63	2	28	0	37	0	11	36	174	7	72	24	39	150	10	0	0	30	0	0	3	11	1	27	4	22	26	5	35	90	28	12	1	0	0	0	49	0	28	135	24	46	0	4	17	648	29	24	19	1	1	1	0	7	1	0	1	0	13	15	0	43	3	10	0	0	0	0	12	2	182	48	205	84	70	113	68	183	310	207	244	370	160	195	3	5	210	43	95	102	77	236	95	111	103	199	94	0	212	975	9	52	0	0	0	109	200	1324	119	78	438	560	97	144	110	1	1	43	202	230	24	75	245	0	7	0	589	84	16	1	41	0	0	0	0	0	0	0	0	5	28	17	20	0	257	27	0	187	13	468	0	0	49	0	4	70	18	173	0	2	7	725	0	0	181	293	38	1	17	34	379	15	739	8371	82	59	0	0	0	142	0	0	0	34	4	2	331	27	0	0	0	38	0	29	6	30	36	40	0	25	0	3	53	18	12	10	9	0	0	62	74	17	38	0	6	112	288	26	8	108	2	5923	235	1	0	1	11	0	26	30	1	0	0	2	0	0	21	387	170	2	50	6274	41	10	1	6	2	83	54	2	31	0	9	1	153	39	411	1	3	181	19	0	7	0	0	28	22	10	24	63	38	5	0	0	0	0	12	31	7	8	139	10	61	20	53	5	56	0	14	14	8	143	29	0	101	0	8	29	121	195	80	257	18	108	163	336	58	135	99	434	134	0	1	29	112	5	0	22	30	6	6	10	31	48	0	905	9	0	6	0	0	3	406	1	0	25	2	25	11	5	28	9	1	19	0	0	78	57	1	65	14	0	36	15	141	6	29	2	0	0	0	0	0	0	0	0	0	0	1	11	3	0	0	0	0	0	0	9	0	0	11	30	2531	96	165	0	0	3	0	224	0	428	398	161	9	57	2	31	32	9	4	14	6	0	20	12	14	3	11	98	0	1	0	106	0	3	0	1	226	20	1	4	70	0	0	0	20	6	3	2	41	3	1	22	15	0	0	27	2	49	0	0	0	3	0	89	47	0	80	0	67	15	23	0	0	0	0	0	0	0	71	120	136	0	361	1	41	130	1	0	117	3	602	115	0	54	22	424	113	0	102	1	9	46	49	25	2	2	8	0	800	0	0	63	143	0	403	1	0	15	11	3	0	26	43	8	14	0	0	0	33	6	0	59	11	57	38	0	1	22	20	126	77	40	0	0	0	0	238	0	143	158	570	106	4	16	1	0	15	2	10	65	136	60	0	25	0	0	11	215	12	37	18	19	138	60	135	4	38	1	16	0	0	0	0	77	72	0	55	1	30	7	0	54	1	0	0	190	101	517	0	0	0	0	0	0	0	6	79	625	11	377	31	46	7	19	204	117	0	341	0	80	1	21	0	257	38	6	91	4	31	21	1944	335	71	0	10	22	393	810	6	0	1	247	754	68	0	62	0	0	182	0	0	21	5	0	224	45	101	48	17	0	195	243	12	1	1	2	19	3122	68	0	456	184	0	0	54	0	115	134	0	2	7	46	27	2753	15	0	22	9	43	0	0	7	162	1635	20	9	8	45	10	437	13	116	12	5	12	27	39	33	323	6	6	13	15	0	12	87	0	27	45	104	95	19	0	0	13	25	7	12	44	2520	415	15	889	155	183	0	237	174	72	0	85	15	123	94	1	0	28	63	366	50	129	1	187	59	113	1	107	1	353	516	57	1236	47	637	358	0	54	37	863	125	179	188	13	2	45	0	42	0	12	8	47	74	1	111	8	2756	1	51	0	24	2	0	48	1535	0	20	13	28	0	459	3	6	0	0	12	0	0	0	3	0	115	0	4	0	0	0	1	2	282	0	1	272	0	0	0	0	0	4	40	522	0	0	0	0	0	0	0	0	0	7	0	0	0	0	0	33	301	238	2	0	43	4	0	1	1	48	95	0	0	0	0	341	2	0	3222	5	24	0	0	0	0	0	2118	56	0	1	16	60	25	2	0	859	0	0	0	0	0	0	0	0	1	0	1	0	0	153	0	0	0	533	4	0	16	262	56	0	0	0	33	72	9	0	2	101	273	224	3	0	1	0	0	0	0	0	0	0	144	0	21	55	0	2	0	0	0	0	0	0	2	5	7	0	0	0	0	1	0	49	5	11	0	118	808	3	0	0	0	0	0	0	0	0	0	0	1	0	0	0	0	0	2	116	27	47	0	76	14	94	1414	2	0	0	0	0	60	0	129	0	0	46	4	0	0	0	173	0	0	0	18	2	1	0	0	2	0	0	0	0	18	0	227	1	0	56	526	282	344	7	90	0	18	698	10	5	0	10	322	7	0	0	9	19	1	2	0	0	1	776	6	5	0	0	0	28	148	62	97	18	1	1	14	1	0	0	0	8	0	4	28	2	0	2	82	0	0	0	115	0	0	4	0	8	21	2	5	703	5	108	3	4	754	0	0	0	0	866	139	8	0	86	19	2	36	0	2	1	126	10	5	19	297	0	373	157	0	0	0	13	4	1398	16	0	18	33	0	20	35	206	11	19	198	0	70	2	0	17	7	0	112	4	202	27	10	5	14	0	886	2	0	10	10	0	6	251	9	143	40	7	1419	194	142	0	319	0	7	0	8	1	733	0	2	0	0	0	73	0	24	271	27	142	0	0	0	0	9	2	8	99	0	1	0	48	10	1	6	298	55	10	0	36	49	213	0	395	0	0	141	8	0	0	0	0	0	171	8	1	0	0	56	8	103	0	22	0	0	0	1	9	0	0	10	204	9	0	91	0	70	2	0	167	0	1573	1	3	1	28	848	0	21	0	0	1	133	0	7	17	55	1	194	0	1	13	14	0	59	23	86	63	0	0	83	0	6	7	20	8	0	0	3	0	223	37	14	0	33	0	7	4	0	0	0	11	193	58	0	20	18	121	0	712	30	41	0	2	0	3	1	4	0	0	0	0	0	0	0	0	0	0	0	1	2	0	0	3	0	0	19	4	1	0	0	0	0	0	0	69	24	0	0	0	6	0	2	3	3	0	2	0	0	0	5	0	1	1	4	119	0	0	1	47	0	1	0	12110	0	5965	4	0	2	2627	1534	3	15	5	6	0	2	0	3	195	2	7	0	0	17	3507	1	323	1	9636	3	122	2	57	45	0	35	0	0	51	0	59	0	44	0	29	0	44	8	11	0	60	76	844	30	49	114	10	84	53	0	0	245	0	0	0	18	0	3	0	3	0	35	190	0	62	11	0	46	45	505	0	0	22	31	58	22	0	0	29	1	1	0	7	37	2	4	28	1	0	0	7	54	256	52	20	57	0	0	41	131	1255	0	585	97	1	1280	0	45	62	0	32	0	1	0	109	157	3	0	0	95	149	121	0	0	0	0	1	0	0	10	0	0	0	0	0	0	0	1	0	15	0	1	0	0	0	0	0	0	0	20	0	0	1	45	0	0	0	106	0	0	0	0	0	0	0	0	0	0	1	0	0	0	2465	0	0	0	0	0	0	0	0	0	83	0	73	0	4	27	184	0	0	0	0	3	0	0	310	1	0	0	0	0	0	0	0	0	0	0	0	0	0	0	0	0	0	0	5	0	2	0	0	0	0	298	0	0	0	1	1	0	0	0	0	0	0	0	0	0	117	0	0	0	0	0	0	0	0	0	0	0	0	0	0	0	4	1	0	0	0	0	0	0	0	0	0	160	2	0	0	0	0	0	84	0	4	0	0	107	0	0	3	0	117	0	0	0	1	0	0	0	0	0	0	0	0	0	3	0	0	3	1	0	26	1	0	6	0	0	0	28	0	0	1	0	1	0	0	13	0	0	2	1	2	0	0	6	0	3	0	0	0	21	35	0	3	24	0	0	0	18	0	0	1	0	34	0	0	0	5	1	1	1	0	0	1	0	0	0	0	0	0	0	0	0	0	0	0	0	0	0	1	0	0	0	0	0	0	0	6	0	0	0	0	0	0	0	0	1	1	0	0	0	0	0	1	0	0	0	0	2	2	0	0	0	1	5	0	0	0	1	28	100	3	0	14	4	70	123	176	112	64	46	672	32	341	75	13	25	0	194	57	1	17	8	102	18	0	276	177	298	1	9	47	92	89	40	56	5	0	28	20	0	445	14	804	105	2451	390	46	9	3	136	40	5	137	314	71	10	1	4	0	0	0	0	0	1	0	0	0	0	0	0	106	0	0	0	3	1	0	0	94	0	0	0	0	0	33	0	1	0	0	0	0	0	0	0	0	0	0	0	0	0	0	0	0	64	3	21	1	0	0	0	0	0	0	2	0	0	0	0	0	7	0	0	0	0	0	0	0	0	1	0	0	0	0	0	0	0	0	0	0	0	0	0	0	0	0	0	0	0	0	0	0	0	14	0	0	0	0	0	0	0	0	1	0	0	0	0	0	0	0	0	1	0	0	1	45	7	56	0	12	3	75	0	0	94	20	62	6	213	0	124	34	157	40	14	21	23	0	174	23	237	60	12	21	52	51	11	3	22	9	8	12	3	1634	0	0	1	636	0	0	0	188	53	1	0	0	5	42	73	16	0	0	0	0	0	0	0	0	0	1	0	0	3	0	1	14	235	1297	65	1095	53	81	2	64	264	246	455	43	40	0	35	0	1	13	151	38	102	148	7	31	66	507	57	2156	33	10	119	14	15	21	5	0	191	25	0	12	75	4	80	3	0	0	750	451	5	19	9	41	134	2	9	29	4	77	34	43	16	1	94	0	12	78	346	50	3	147	2	38	169	376	1068	151	0	4	0	13	49	0	0	433	0	0	0	12	119	0	1	0	0	23	0	356	250	0	2	36	0	0	0	0	215	9	0	91	17	158	2	24	0	153	5	292	85	0	8	0	1047	890	108	13	2	105	0	331	198	33	0	0	344	0	28	1	171	0	23	0	115	722	303	96	128	62	1116	90	0	3	1	0	0	0	0	0	0	0	0	0	1	1	0	0	27	23	6	47	119	210	0	35	1	69	173	0	63	2	60	85	0	0	8	6	68	3	0	26	149	74	101	278	235	100	248	567	41	66	0	92	3	1	14	0	78	1	1	0	0	0	6	12	59	0	12	2	0	50	39	1	33	0	0	44	191	44	1	24	3	37	0	25	143	0	63	55	29	0	0	0	0	15	159	109	77	30	0	9	6	0	0	0	0	0	0	0	0	0	0	0	0	0	0	0	0	0	17	1	0	4	0	3	0	157	0	266	14	15	26	66	0	0	0	0	0	0	0	0	0	0	0	0	0	0	0	0	0	0	0	0	0	0	0	4	0	0	0	1	60	41	11	176	142	0	0	20	22	805	0	0	0	0	47	1	148	1	0	499	1	82	1	11	19	0	4	0	14	5	21	0	0	0	19	1	474	23	0	11	0	0	0	0	43	4	675	11	134	101	30	0	0	0	0	1	0	1	15	583	465	113	197	0	0	0	3	0	46	21	73	1	148	336	112	294	19	41	13	73	9	19	0	0	0	0	1	1	0	10	0	0	10	1	12	157	43	311	309	276	0	8	57	8	27	56	4	21	9	1	14	0	1	0	0	0	0	3	0	1	210	27	59	69	17	90	2	2584	152	163	0	11	276	47	932	16	0	0	0	246	32	195	2	0	39	38	0	197	0	0	3	0	0	1	25	306	61	16	0	0	1	0	0	0	0	0	19	10	5	7	67	6	99	45	13	7	14	40	170	3	18	48	50	136	1	224	491	30	916	0	0	52	0	19	37	146	2	60	55	131	24	86	10	1	0	0	0	7	0	1	2	1	1	0	0	10	22	1	12	37	2	55	0	61	41	0	0	0	120	0	0	5	9	301	204	30	2	0	0	0	0	7	19	40	80	21	0	0	0	0	0	0	0	0	36	0	1	0	50	0	0	11	0	6	0	9	14	44	734	65	2697	77	37	31	62	37	0	8	1	201	171	0	0	0	63	0	32	129	58	0	0	0	1	0	0	82	1119	363	1355	376	545	443	46	7	13	1	0	0	0	129	132	6	19	0	0	0	0	0	0	0	0	1	2	117	913	17	21	94	54	46	0	0	0	0	218	1	0	0	90	4	0	0	0	88	210	179	9	1	16	1325	42	83	30	21	383	866	105	0	12	14	132	0	395	0	0	0	37	81	0	0	0	0	889	47	0	0	0	0	26	0	1606	0	0	0	0	3	0	107	0	0	69	1	0	15	74	53	275	7	80	0	0	0	296	24	10	18	0	11	155	18	0	22	87	80	6	2	1	0	2	34	66	0	76	0	2	1	0	0	1	55	0	0	0	101	0	0	0	0	0	0	0	0	0	0	0	0	58	0	0	0	0	0	0	0	0	0	0	0	5	0	22	77	0	1	0	0	0	0	62	0	0	0	0	13	2120	1	6	36	143	485	49	46	260	47	24	48	5	0	0	0	0	0	2	2	1	0	391	0	12	5	0	2	1	0	0	0	0	0	0	25	0	0	0	0	0	3	0	0	54	67	19	428	169	0	0	0	0	0	263	0	0	0	0	65	366	0	487	295	0	0	268	0	38	51	64	15	83	0	0	14	0	1	0	0	0	1	5	5	0	0	0	2	0	0	0	468	4	42	5	0	0	0	1	2	0	2	1	0	0	0	0	4	63	0	1	90	0	0	0	0	242	0	0	0	0	42	0	1	0	0	0	0	0	0	0	0	187	0	70	4	2	0	1	0	0	33	173	6	88	1	0	1	0	0	2	0	0	0	3	0	146	22	92	4	0	0	0	111	216	2	110	62	946	1434	757	2640	663	222	14	157	184	0	0	0	4	0	0	0	0	0	0	0	0	0	0	0	0	0	0	0	1	0	0	0	0	7	1	0	0	0	0	0	0	1	0	3	0	45	86	16	270	115	88	119	0	0	0	1	4	0	0	0	0	1	0	0	16	10	0	0	0	0	0	0	0	0	0	0	0	0	0	20	1	0	33	0	14	0	0	11	0	0	1868	35	58	0	1	0	0	0	10	0	0	0	0	1	0	4	0	104	100	0	0	0	0	0	0	2	0	1	0	0	0	0	0	2	0	0	0	0	0	0	0	0	1	9	118	1	3	0	0	0	0	0	5	0	3	95	0	0	0	0	0	0	0	0	0	1	7	4	44	2	85	0	0	0	0	0	5	0	0	0	0	0	0	0	0	0	0	0	0	0	290	62	31	1	52	803	499	0	0	72	1	14	156	0	21	18	7	1	56	39	221	18	25	0	0	0	0	128	732	112	10	0	0	0	104	17	0	2	12	0	0	0	0	0	0	7	996	3	14	2	33	164	1	0	4	0	0	0	0	0	0	0	1	0	0	5	0	1	1	0	0	3	0	2	0	0	0	0	3	135	47	729	434	27	35	1	0	0	0	0	0	0	0	0	0	0	49	1	1	25	220	89	441	131	35	41	13	0	54	1	9	18	2	2	33	0	36	144	208	15	150	1	44	0	0	313	16	88	17	0	5	58	0	0	0	0	0	5	5	1	865	1	0	0	0	0	0	0	0	542	8	71	163	27	1	19	51	41	223	10	0	4	0	0	33	68	0	0	4	1	1132	16	26	23	12	0	85	20	30	348	0	0	0	0	0	0	0	0	0	0	0	0	0	0	0	0	8	1	0	17	33	119	0	0	0	8	584	2	16	1	3	0	0	0	0	0	0	23	0	3	0	0	10	0	0	0	0	0	0	0	17	0	87	2	109	65	9	22	0	0	0	0	0	0	0	0	0	0	0	0	0	0	0	28	530	4	0	9	1	9	0	36	0	6	34	0	52	0	0	0	45	24	0	24	70	2	3	59	0	0	7	20	26	0	0	21	1	0	0	7	40	89	24	34	9	4	0	2	86	119	54	0	9	8	86	43	19	22	19	0	38	0	80	107	16	21	12	66	0	408	83	21	861	1	43	153	17	29	157	10	143	0	80	64	15	0	24	21	301	19	1	9	7	29	1	55	21	42	0	22	68	12	40	0	0	1	12	26	0	0	1	27	41	17	53	23	49	0	12	16	18	0	9	19	2	14	0	0	0	36	38	21	33	2	28	0	1	0	0	51	0	0	6	67	2	219	27	4	26	16	0	21	0	5	6	0	1	6	218	5	15	7	0	0	0	34	0	10	1074	0	21	129	0	370	0	0	0	0	0	0	0	5	93	57	0	0	24	4	4	0	27	0	23	0	33	33	3	275	22	25	2	34	41	24	2	47	6	5	0	8	5	7	0	31	7	7	0	88	191	14	62	175	0	0	2	0	12	0	34	15	0	0	254	1	87	0	99	2	63	8	72	43	29	11	23	0	35	2	17	37	1428	21	2	141	0	83	60	130	2	47	46	24	74	4	0	0	0	19	9	8	255	0	10	29	9	14	28	5	8	1	12	111	0	0	3	1	0	22	9	2	0	0	175	1	0	15	40	36	0	0	89	79	11	14	1	0	0	1	0	24	20	11	1	0	14	10	1	122	44	4	214	0	0	0	0	0	0	7	0	1	11	15	7	157	0	0	1	18	0	3	286	191	71	939	1381	55	0	1	0	0	0	0	0	0	0	0	0	0	0	125	0	2	6	0	0	0	0	0	0	0	0	0	0	0	256	3	2	0	0	0	1	0	0	0	0	0	0	0	0	0	0	0	0	0	0	0	0	0	0	1	1	0	0	0	0	0	47	1	0	0	0	0	1	0	0	0	2	10	0	5	5	0	8	18	11	0	0	0	0	1	0	0	0	0	0	131	314	0	0	0	105	22	6	23	7	40	14	8	9	2	0	0	0	0	0	0	0	0	20	0	0	0	0	0	0	0	1	0	0	0	4	0	0	0	0	2	0	0	9	37	0	0	24	0	2	15	14	1	48	0	0	0	2	28	0	0	0	0	16	4	0	0	0	4	0	0	0	0	0	0	0	0	13	0	0	0	42	207	0	159	0	2	63	0	6	0	16	7	50	2	0	0	0	0	0	0	72	0	0	0	0	0	40	2	18	3	0	0	0	0	0	0	0	36	0	383	1	200	288	43	4	0	9	1	0	13	0	0	0	157	23	515	0	0	0	137	4	0	262	415	880	54	51	1	565	1082	4	7	819	23	1	89	0	0	0	0	21	415	54	24	0	0	0	0	0	0	1	2	0	0	0	607	0	3	130	10	95	0	0	19	1020	114	1	40	20	0	0	0	0	5	0	0	0	34	0	0	0	0	1	0	0	7	0	0	0	0	0	0	112	0	0	2	1	0	0	0	3	0	0	0	0	0	0	1	0	0	1	0	0	0	3	0	0	0	36	1	290	37	1	0	0	0	0	0	0	4	1	0	0	0	5	0	0	0	0	0	2	1	0	2	152	6	0	0	0	0	0	249	0	18	0	0	0	0	0	0	0	0	0	1	0	0	8	0	5	2	0	0	0	0	0	21	361	13	174	264	71	142	0	0	0	56	258	0	2	0	1	0	3	14	0	0	0	0	0	0	0	0	7	0	155	0	1	0	0	0	0	0	0	0	0	0	37	63	12	0	0	0	0	2	0	0	1	2	1	0	244	112	0	0	1	0	0	149	377	2	2	2	10	17	0	0	0	5	0	19	187	52	3	3	0	0	0	1	0	0	1	1	0	78	0	0	0	30	0	0	0	0	0	0	0	0	0	0	0	0	0	2	0	0	5	7	1	0	2	9	27	33	0	2	6	0	2	14	0	0	0	1	5	49	0	217	8	3	0	11	0	288	1	0	0	0	0	0	0	0	0	0	0	0	0	0	0	0	0	0	0	5	0	0	0	2	140	0	0	2	0	0	0	0	0	0	0	0	0	0	0	0	0	0	0	2	0	1	0	0	0	0	0	0	0	0	0	1	9	261	0	2	0	0	0	7	0	0	0	0	35	472	0	0	0	0	0	571	0	0	0	4	0	0	0	0	0	0	0	0	0	48	0	1	0	0	1	40	0	0	189	318	25	1	0	2	0	0	35	0	0	0	0	0	0	0	0	0	0	0	2	0	105	76	0	1	0	1	1	5	2	0	6	12	0	0	81	0	4	0	87	0	0	0	2	0	0	0	0	0	0	6	1	0	0	0	0	0	0	0	0	0	0	0	0	0	329	35	0	0	0	0	1	0	1	0	0	0	50	8	0	3	0	0	0	7	0	2	43	0	0	0	0	0	0	0	0	7	0	0	0	0	0	0	0	0	0	0	0	0	4	0	0	0	0	14	0	125	0	40	181	3	0	0	0	0	5	4	29	44	11	60	0	0	0	0	0	1	0	0	0	0	0	0	1	0	0	0	592	0	0	0	0	0	0	0	0	0	0	99	204	0	285	2036	66	0	0	0	0	0	0	0	0	0	0	1	0	0	0	0	0	0	0	0	0	0	1	0	1	0	0	0	0	0	0	0	4	4	1	0	0	0	0	0	0	0	0	0	0	0	0	7	0	0	9	0	0	0	0	18	0	30	0	0	2	7	0	0	0	0	0	0	0	0	0	296	0	0	0	0	2	3	0	0	0	0	2	0	2	0	29	2	0	0	0	1047	0	15	0	0	0	1	0	0	0	208	331	0	2	0	0	0	1	0	0	1	1	0	0	0	0	0	0	0	0	0	0	9	0	0	0	0	0	2	33	0	1	0	10	0	2	0	0	0	0	0	0	0	18	0	13	0	0	190	0	960	220	423	0	0	0	0	3	0	1	0	76	0	2	88	0	0	2	1	0	0	0	0	0	0	0	0	1	0	0	0	0	0	0	5	0	0	0	0	0	0	0	0	1	0	0	0	0	0	10	1	0	0	0	0	0	0	0	0	0	0	0	0	0	0	0	1	1	0	0	1	0	8	0	1	0	0	0	0	0	3	0	0	0	1	0	0	0	0	0	0	0	0	0	0	0	1	0	0	0	0	0	0	0	0	0	0	46	0	0	0	0	0	0	0	0	0	0	0	0	0	0	0	0	0	0	2	1	0	0	0	0	0	0	0	0	0	0	0	2	0	0	1	0	0	0	0	0	237	62	12	0	0	0	0	0	0	0	0	0	0	0	0	0	0	0	2	0	0	0	0	0	0	0	1	6	1	0	0	0	1	0	0	1	0	1	0	0	0	4	0	0	0	0	0	0	0	0	0	0	0	0	0	0	0	6	0	1	0	0	0	0	0	0	0	0	0	0	2	0	0	0	0	0	0	0	0	0	0	0	0	0	0	0	0	0	8	2	0	0	0	0	0	0	0	0	0	0	0	0	0	0	0	0	0	0	0	0	0	0	0	0	2	0	0	0	0	0	0	0	0	0	0	0	0	0	3	0	0	0	0	0	3	0	0	0	0	0	0	4	0	0	0	0	20	4	0	0	0	1	0	0	0	0	0	0	0	0	0	2	0	0	0	0	16	0	137	0	0	1	0	0	1	4	4	118	0	0	0	0	0	0	0	0	0	0	0	0	22	21	0	0	0	0	0	2	161	0	95	8	0	0	0	4	0	0	0	0	0	308	2	0	0	0	0	0	0	0	0	0	0	0	0	0	0	0	0	0	0	0	0	0	0	0	0	0	0	0	0	0	0	0	0	36	61	0	0	0	0	0	0	0	0	0	0	31	33	0	0	0	0	289	0	0	11	2	38	372	2	4	0	0	44	21	0	14	2	0	0	0	0	0	0	1	0	0	0	0	0	0	0	0	0	0	0	0	0	1	0	0	0	0	0	1	0	0	0	0	0	3	3	0	19	3	0	1	0	0	0	0	3	0	0	0	0	0	0	0	1	1	0	0	2	0	0	0	0	0	0	0	155	0	0	0	0	0	0	0	0	0	0	2	0	0	1	0	2	0	0	0	0	0	0	0	2	0	0	0	0	0	0	1	0	0	0	0	0	25	5	1	0	0	22	0	0	21	14	0	1	0	0	0	0	0	0	0	0	0	18	0	0	0	0	0	0	3	0	0	5	1	1	0	0	24	171	0	0	1	2	0	132	0	0	0	0	0	0	2	1	0	0	1	16	0	0	32	97	1	0	0	0	0	0	0	0	14	14	0	0	0	10	0	0	0	0	0	0	0	0	0	0	0	124	322	103	0	0	79	0	1	121	55	0	0	15	194	0	0	0	0	0	0	18	0	0	2	0	65	18	0	74	0	0	0	0	31	51	0	16	1565	2	0	0	0	71	385	0	0	0	0	18	9	29	0	0	363	41	9	166	0	0	0	0	0	0	0	0	1	0	0	0	1	608	0	0	2	0	15	1	1	12	13	1	0	2	2	0	5	0	0	0	0	0	0	3	0	0	1	0	0	1	0	1	12	0	1	3	0	11	0	1	27	11	2	19	15	23	38	25	9	0	0	0	0	0	6	0	0	0	0	0	0	0	1	4	4	0	0	0	0	126	2	0	0	5	0	0	0	0	1	0	1	1	341	154	6	39	50	10	34	42	0	0	0	0	0	0	0	0	0	0	6	0	1	0	0	1	0	8	0	0	1	43	19	3	58	0	70	0	0	0	1	0	0	0	11	0	0	0	0	2	1	0	0	0	0	0	0	0	0	0	0	0	0	0	0	0	0	0	0	431	1	0	0	1	0	0	1	0	0	0	1	0	0	0	0	0	0	4	0	0	0	0	1	0	0	0	0	0	0	0	0	0	0	0	0	0	0	0	0	0	0	0	0	0	0	41	0	0	88	0	0	0	0	0	0	0	0	2	0	0	0	0	0	1	0	0	0	0	49	19	0	0	0	1	0	0	0	0	0	0	0	0	0	3	0	0	0	0	0	0	0	0	0	0	2	0	0	0	1	0	0	0	0	0	0	0	0	0	0	0	0	1	5	13	195	4	0	0	0	0	0	1	0	0	0	0	0	0	0	0	0	0	0	0	0	0	0	0	0	0	0	0	0	0	1	0	0	0	11	0	0	0	0	0	0	0	11	1	0	0	0	0	0	0	0	0	0	0	0	2	0	1	0	0	0	0	0	0	0	0	1	0	0	858	659	0	0	0	0	0	0	0	0	0	1	0	0	0	0	0	0	1	1	0	1	0	0	2	2	0	2	6	2	0	0	1224	0	5	0	0	0	0	0	0	0	0	0	0	0	0	0	0	0	0	0	0	0	0	0	0	0	0	0	0	0	0	0	2	0	0	0	0	0	0	7	2	0	1	2	0	15	0	0	0	0	0	1	0	0	0	0	0	0	0	0	0	0	0	0	0	0	7	1	0	0	0	0	0	0	0	2	0	0	0	0	0	0	0	0	0	0	2	0	0	0	0	0	0	0	0	0	0	0	0	0	0	0	0	0	0	0	0	0	10	2	0	0	0	0	0	0	0	0	2	0	0	0	6	0	0	0	0	4	6	0	0	0	7	1	0	0	0	0	0	0	0	0	0	0	0	0	0	1	0	0	0	0	0	0	0	0	0	0	0	0	0	0	0	0	0	0	0	1	0	0	0	0	0	0	0	2	11	3	1	0	3	0	0	0	0	0	0	3	2	1	0	0	0	0	5078	306	0	0	0	0	0	0	0	0	0	0	0	0	0	0	0	0	6	0	0	0	0	0	0	0	0	0	0	0	0	0	0	0	0	0	0	0	0	0	0	0	0	0	0	0	0	0	0	0	0	0	0	0	0	0	0	0	1	0	0	0	0	0	0	0	0	0	0	0	43	1	14	0	90	951	18	0	2	1	87	7	0	51	0	256	112	0	41	663	19	177	0	0	15	0	0	0	0	18	120	1	15	0	0	821	0	0	1	0	0	0	0	0	0	0	0	0	0	0	1	4	0	2	0	0	0	0	1	0	1	0	25	1	0	0	0	12	0	0	0	0	2	1	0	1	51	83	18	0	0	1	1	0	0	0	0	0	1	0	1	0	0	0	0	0	1	1	0	0	0	0	0	1	0	0	0	2	1	0	0	0	0	0	0	0	0	0	0	0	0	0	1	0	0	0	0	1	1	0	8	11	0	0	0	0	1	0	24	0	0	0	0	0	0	0	0	0	0	0	0	0	0	0	0	0	0	0	0	0	0	0	0	0	0	0	0	1	0	0	0	12	11	0	0	9	0	0	1	0	1	0	2	0	0	0	4	0	0	1	0	0	0	0	0	6	0	0	3	0	0	0	0	0	29	19	0	348	0	0	0	0	0	0	0	0	0	1	0	1	0	0	0	0	0	0	0	0	0	0	3	0	0	0	3	70	1	0	1	0	0	1	0	0	0	0	0	0	1	0	0	0	0	1	0	0	0	0	0	8	9	1	0	0	38	0	0	0	0	0	0	0	0	5	0	0	0	0	0	0	0	3	0	0	0	1	2	0	1	0	5	0	1	0	0	0	0	6	0	0	0	0	0	1	0	0	0	1	0	1	0	0	0	0	0	0	0	105	107	14	0	0	28	0	0	0	0	0	0	1	0	0	0	0	0	0	7	0	0	0	3	0	0	0	0	0	0	57	20	22	0	0	244	0	72	226	0	0	0	0	0	0	0	0	0	0	0	0	0	0	0	0	0	9316	295	3	0	0	0	0	0	0	0	0	0	0	0	0	0	0	0	0	0	0	0	0	0	0	0	0	0	0	0	0	0	0	0	0	0	0	0	0	0	0	0	0	0	0	0	0	0	0	0	0	0	0	0	97	210	54	4	41	0	0	0	0	5	1	0	0	0	0	0	0	0	0	268	58	0	27	10	228	0	0	0	60	0	13	0	0	8	276	0	120	0	0	0	0	1	52	1	0	0	32	108	2	0	11	85	77	4	134	7	0	158	63	0	0	9	122	65	0	41	1	412	49	900	3	1	734	507	0	1	0	0	28	26	10	269	161	4	54	0	12	10	51	90	32	0	11	0	0	0	0	37	21	0	609	0	819	13	1	367	70	5	10	53	26	14	41	54	313	228	0	0	0	0	0	0	0	0	0	0	0	0	33	72	39	1	1	43	18	0	421	30	0	41	259	1196	189	61	0	0	0	2511	434	803	436	642	22	153	57	29	14	146	0	0	12	13	4	13	9	0	0	0	0	0	4	0	1	0	0	0	0	0	22	27	5	6	6	0	4	0	780	142	48	0	0	6	2911	3	0	0	1	13	2	0	0	1	0	365	287	2	22	107	7	6	0	18	188	311	130	13	123	3	0	1	2	1	3	0	0	0	0	0	0	0	0	0	0	0	0	0	63	72	0	222	30	15	9	0	0	0	0	0	291	0	75	26	231	55	2	0	0	0	29	35	0	0	30	79	192	0	0	0	0	41	136	108	9	0	245	206	41	7	70	6	0	109	7	3	0	6	0	4	7	23	4	36	4	0	8	12	8	4	11	7	21	36	0	0	0	0	124	2	0	6	345	49	8	40	30	1502	18	516	2	1	6	20	133	0	148	52	367	1	3	1	8	0	0	57	12	73	3	184	29	264	4	0	0	2	1	2	0	0	7	25	0	0	0	0	0	86	2	0	9	82	110	0	25	34	71	30	0	15	0	0	3	0	0	26	25	0	9	49	1	1	1	36	2	8	29	3	0	68	6	43	244	0	84	2	0	142	11	30	12	1	8	0	29	50	18	5	8	20	299	36	0	1	0	1	0	2	26	82	0	0	0	10	16	1	28	46	13	3	0	0	630	44	121	87	0	0	0	1	105	0	0	8	25	0	81	0	56	2	63	22	48	0	0	26	10	5	5	49	444	6	0	0	1	0	70	5	4	2	0	6	12	234	286	0	4	0	188	5	0	0	0	0	27	3	85	141	0	18	28	270	111	51	3	389	49	80	4	107	146	23	0	0	0	10	7	581	2	6	0	0	3	2132	0	41	34	9	6	1	6	0	85	1	27	0	43	5	544	0	27	154	28	50	39	158	8	19	10	29	107	0	3	0	0	0	14	1	388	25	0	347	293	419	0	17	0	32	0	34	33	25	33	241	0	1032	4	0	0	0	12	0	0	2	82	0	15	0	27	2	0	0	1	0	1	0	0	0	24	1	548	6	78	6	0	0	2	0	0	27	1	0	0	183	0	0	50	1	0	74	1	0	0	0	0	0	4	1	1	409	12	7	10	17	22	19	3	0	4	57	2	39	33	89	277	0	0	0	20	10	178	2	5	273	0	2944	2	124	71	12	25	912	12	222	0	0	0	9	0	7	86	7	10	77	28	33	100	35	0	0	2	0	115	0	1	51	41	21	122	0	3178	22	47	133	18	60	34	0	0	0	7	27	941	2	22	23	82	114	66	0	17	12	0	57	13	1	22	12	0	0	98	38	4	0	0	11	17	27	18	98	25	20	1	31	24	4	0	0	0	54	0	0	20	40	34	19	21	9	49	0	0	378	1	8	174	20	74	7	1	0	0	0	12	0	0	0	0	0	12	166	2	0	1	0	0	2	5	19	64	4	5	104	22	171	0	20	0	0	0	1	2	665	456	12	43	12	5	21	38	23	40	30	13	1	7	257	12	65	11	0	0	0	0	1	8	4	3	1	10	20	0	7	79	52	0	0	7	0	45	2	47	0	48	3	16	2	18	363	8	15	29	198	0	35	0	188	19	24	9	21	18	0	0	0	0	106	0	936	462	73	0	0	11	1	10	486	1	155	0	7	1	10	83	2	4	10	329	13	67	0	0	336	433	14	83	48	55	68	14	15	40	1	1	107	0	0	0	0	0	0	0	0	3	0	0	0	0	0	372	0	0	0	0	0	0	0	27	1	8	0	0	0	2	14	146	198	36	31	0	835	34	10	185	3	0	0	7	10	62	67	70	0	151	0	1	0	1	3	6	51	1	9	0	0	0	0	10	88	61	42	0	14	0	35	10	122	2	20	25	0	0	0	0	0	1	622	4	0	22	12	0	0	14	0	88	9	0	21	6	0	0	0	30	18	14	103	515	72	0	0	75	6	2	14	2	2	116	81	1	116	40	41	8	1	25	4	1	33	13	33	0	126	7	0	13	2	1384	778	61	27	1065	2553	39	10	20	71	800	7	136	8	44	185	289	14	194	11	0	183	29	2	0	86	33	3	18	0	0	37	27	70	47	1	4	0	0	11	78	82	201	151	752	36	42	35	0	0	56	106	0	22	0	22	18	93	7	0	34	30	557	13	1	2	0	1	1	0	0	72	24	100	37	4	161	1	6	4	0	6	0	6	9	9	0	7	15	1	23	22	30	0	0	0	2	0	15	0	6	3	9	0	34	80	25	0	0	0	20	1	0	0	0	1	0	577	0	0	48	108	0	48	0	82	0	0	0	0	0	22	3	198	0	0	11	10	61	13	79	72	3	69	3	0	9	5	42	0	3	33	3	115	0	9	0	7	583	89	7	80	26	12	22	0	0	0	0	0	0	10	39	3	9	79	36	22	44	13	38	2	74	0	1	0	31	1858	0	0	0	0	69	38	0	42	6	0	0	0	0	0	41	0	0	7	15	0	0	0	0	3	0	31	5	22	26	18	1	0	0	4	9	13	14	0	0	1	2	2	0	4	107	32	10	6	11	11	235	0	147	9	2	13	16	792	16	33	22	0	0	0	16	0	0	0	34	0	0	1	3	24	43	2	78	0	1	6	12	27	0	1	0	91	339	3	25	0	18	0	0	0	23	215	43	22	47	0	0	45	8	15	0	85	92	30	23	13	70	43	44	0	16	0	4	8	21	35	54	0	5	0	0	77	26	40	0	306	31	6	4	21	1	8	128	59	27	33	16	25	0	0	4	8	0	0	16	1	21	7	515	0	13	43	0	0	0	8	198	0	27	0	0	66	17	17	14	0	44	0	0	0	0	0	5	0	0	3	0	0	40	60	47	8	67	21	7	3	2	18	53	86	20	205	53	0	0	299	90	212	26	39	635	0	87	0	69	0	38	14	318	81	34	23	6	54	12	4	0	12	4	50	35	93	2	19	25	0	753	13	17	31	45	14	0	42	35	41	66	72	8	1	3	2	0	0	0	38	2	0	16	24	63	37	43	5	88	22	3	63	1	22	10	16	58	230	26	0	41	0	3	213	0	110	0	153	12	0	0	20	61	7	0	8	2	69	91	0	1069	26	5	0	0	0	0	35	7	13	181	0	49	43	164	12	0	0	1	105	10	4	50	0	0	1	1	0	2	36	0	0	0	6	5	27	8	26	3	9	97	2	0	0	0	0	0	8	0	0	4	27	1	1	199	24	5	1	13	1	424	4	12	8	0	0	14	44	10	4	0	0	0	25	3	4	8	259	38	1	41	0	73	0	78	73	1	0	0	0	0	2	0	0	82	27	206	84	0	93	19	137	0	0	0	0	0	480	69	257	1	939	0	0	0	0	0	7	5	28	282122	0	0	1	0	0	0	4	0	0	0	0	41	7	0	313	9	1	7	40	51	2	5	0	18	0	29	22	0	0	27	11	0	14	13	0	0	0	61	0	0	10	38	12	23	81	45	0	113	1	19	2494	20	4	349	104	4	6	8	0	55	4	95	145	48	86	0	0	42	0	0	211	0	0	0	0	97	1	0	0	0	0	0	47	0	6	5	252	18	5	0	14	24	0	19	54	3	104	0	48	94	663	6	0	0	1	0	5	200	100	0	51	0	11	77	17	37	185	46	28	0	0	0	8	0	0	0	3	0	3	0	0	0	0	0	1	6	8	9	0	62	1	80	6	2	2	0	0	5	35	1	23	16	10	63	36	1	3	15	36	97	39	93	2	41	20	3	0	25	18	123	0	26	39	19	6	48	85	1	0	0	0	0	0	0	0	63	0	0	0	0	0	0	0	2	0	82	23	203	0	1	29	1	176	8	0	150	0	0	0	0	0	0	0	0	9	176	21	19	0	0	36	8	11	0	14	35	11	53	0	5	1	29	26	3	3	8	0	0	0	0	0	0	1	0	8	25	0	1	58	60	0	0	0	0	127	21	105	242	0	21	17	37	1	0	0	0	0	0	0	0	454	1	0	24	0	9	0	0	0	0	0	0	54	1	59	20	1	0	0	3	4	35	22	2	0	0	8	216	10	110	14	0	0	16	11	3	38	0	8	16	51	122	0	1	7	4	15	0	37	182	0	15	0	0	0	114	0	0	0	0	753	0	0	1	0	0	0	6	0	0	27	1	0	0	0	7	1	2	20	0	1	0	1	0	0	0	0	147	7	24	670	113	26	116	0	0	0	34	24	38	1	0	0	0	1	0	0	1	2	5	17	30	54	18	24	12	0	0	70	131	0	5	55	151	27	0	0	29	33	4	21	4	18	4	8	4	19	16	141	25	4	20	13	0	7	1	0	3	25	171	0	9	21	16	0	7	13	9	5	31	58	7	62	203	24	0	1	3	21	17	76	2	5	99	11	29	1	237	428	4	0	207	0	17	60	363	0	0	0	0	0	0	0	0	0	0	0	0	2	0	15	120	16	56	0	0	0	0	1	0	0	1	0	5	22	209	4	0	5	0	29	0	0	0	0	0	0	0	49	0	31	10	303	5	49	20	16	10	20	0	0	139	5	8	72	0	3	2	5	12	1	13	0	0	6	0	1	0	0	0	0	8	4	92	177	32	563	0	0	1	0	0	0	0	0	19	0	11	12	23	26	0	0	0	0	0	0	0	33	4	12	0	62	23	2	0	12	15	45	0	0	41	46	467	0	0	0	17	0	72	63	8	9	27	1	6	246	26	48	9	0	5	10	37	68	31	0	303	10	6	9	20	8	140	74	25	0	0	0	1	0	583	3	9	0	0	0	0	0	0	0	1	1	139	0	0	0	0	378	0	495	104	86	22	165	18	61	21	7	145	10	32	35	39	3	44	416	0	97	8	0	0	0	12	29	2	2	0	27	0	44	136	113	2	2	623	4	12	21	1	351	30	0	0	0	156	6	145	2	0	18	0	0	31	7	0	28	3	7	29	187	32	5	25	10	91	1	0	11	28	3	0	37	1	573	27	1	53	261	52	28	15	21	19	4	0	48	11	0	199	9	45	0	51	10	0	63	34	0	0	4	6	236	112	52	2733	4	502	171	1522	0	51	0	38	8	5	1	2	6	2	0	0	0	0	0	0	2	0	10	0	0	0	0	0	1	24	54	9324	4	0	12	1	41	25	0	9	3	0	115	56	1	112	5	44	33	78	0	0	148	6	0	0	6	43	17	3	10	26	4	54	257	19	0	172	7	0	48	46	3	88	0	20	59	0	10	0	0	33	0	20	36	3	20	193	2	0	24	0	53	0	0	119	1	12	0	7	0	19	0	0	2	9	36	33	14	83	0	0	0	0	0	0	16	4	1	9	4	60	2	18	387	0	10	10	38	56	28	5	1508	84	1	0	0	60	282	0	0	2	4	0	114	5	4	0	0	116	38	14	0	0	0	0	0	0	3	0	45	0	4	15	56	57	208	35	0	0	0	0	1	3	0	0	0	0	0	33	1	0	41	64	49	21	22	0	10	230	0	164	2	18	55	21	349	0	1	123	5	14	219	4	10	0	0	0	136	0	5	0	4	0	0	27	0	49	0	18	0	3	945	0	7	18	5	36	33	51	26	0	1	19	64	1	42	55	91	0	0	9	12	0	0	0	0	0	0	2	1	140	0	0	28	15	0	24	129	130	0	5	82	18	20	1	180	0	0	0	0	0	0	3	0	7	11	15	71	1	0	0	0	36	0	1	6	40	117	15	100	0	0	0	0	16	3	5	8	0	0	0	0	20	34	33	0	0	39	0	24	63	37	0	0	129	0	114	48	28	1	2	0	19	16	11	43	1	8	50	0	0	0	690	20	1	0	0	0	438	0	14	1	0	29	127	57	0	64	0	0	13	14	10	0	16	26	0	3	21	17	1	1	0	0	1	34	8	12	19	23	589	1	10	0	0	0	0	59	0	2	30	195	0	14	682	22	0	0	223	11	11	105	4	0	0	0	1	0	6	64	11	19	2	0	0	0	3	0	4	0	0	0	4	12	17	0	0	176	12	3	327	29	8	2	46	38	108	18	33	3	0	0	9	0	0	22	0	2	0	287	6	181	0	80	26	2	0	0	0	11	2	213	84	13	26	323	37	20	29	1	11	1	17	177	1	0	0	199	73	0	2	30	29	0	11	8	5	0	0	6	8	0	31	13	136	68	17	0	18	20	0	56	57	14	3	165	0	0	0	1	969	1	115	0	49	0	42	4	0	0	7	258	16	11	0	0	0	127	1	65	8	3	0	29	30	331	0	0	67	0	1	4	1	0	20	0	0	4	1	5	16	0	10	3	0	2	13	0	1	0	0	0	0	1	2	4	24	18	31	0	0	0	0	30	1	0	0	0	0	29	0	0	34	1	7	20	0	0	0	49	210	0	0	0	628	0	91	11	56	130	3	0	65	2	1	13	2	100	8	9	1	0	0	0	117	34	0	28	14	27	0	11	19	9	1	86	4	106	47	0	0	0	0	0	39	0	0	0	0	0	0	50	43	39	1831	4	42	36	129	4	0	0	18	1210	2	31	43	10	1	1	0	0	55	426	6	1	8	4	0	0	0	0	0	4	17	0	633	15	6	39	0	0	0	0	30	3	336	3	0	0	0	0	0	0	0	0	0	211	0	1	42	220	1	0	0	68	16	0	0	0	22	33	0	8	27	4	29	26	0	0	22	70	26	45	1	0	0	3	0	0	12	10	0	1	1	4	32	39	11	0	0	0	0	160	0	4	0	0	0	0	0	36	6	695	68	68	341	10	0	1	0	4	71	0	0	0	0	0	0	0	0	0	0	0	32	96	0	1	0	0	0	69	2	3	15	0	21	19	459	16	31	26	9	31	3	64	70	15	0	0	0	7	14	22	51	2	11	46	20	66	2	0	0	24	0	0	0	0	0	0	7	4	88	26	0	0
"SAMN10862612"	85	0	0	0	1	0	0	0	0	1	19	29	429	115	16	0	3	0	1	0	0	0	0	1	2	19	55	2	126	11	1	5	0	2	53	0	1743	29	10	7	13	25	140	46	444	5	14	0	0	0	25	3	60	0	0	76	927	69	82	34	0	0	1	20	6	52	4	0	0	20	62	0	122	10	22	0	0	50	5	3	5	0	16	0	12	0	0	0	0	0	0	0	0	1	0	46	1	11	2	280	50	5	87	5	1	90	0	30	5	0	34	0	58	6	15	0	0	112	9	1	2	80	8	26	1	2	0	0	3	0	19	520	32	3	1	0	0	14	6	28	19	49	79	13	151	56	14	11	0	10	9	21	0	25	8	48	1	60	59	52	12	12	6	0	119	77	17	17	7	94	70	0	53	335	726	108	13	1	94	0	4	13	14	2	0	4	0	23	19	0	6	0	0	33	25	47	43	2	137	107	95	70	73	31	21	6	7	1	0	6	0	2	32	57	41	24	18	4	15	296	8	10	11	126	22	1	111	6	3	57	7	2	0	477	14	17	49	12	2	0	0	8	1	0	0	59	29	6	17	11	32	14	21	1	2	5	187	12	2486	0	0	0	0	0	0	0	0	0	8	1	0	0	0	0	2	38	0	0	0	0	0	1	0	0	0	12	162	0	17	0	0	1	0	0	28	100	0	0	0	161	169	26	0	301	0	19	1493	0	8	1	14	0	0	545	0	21	71	22	6746	0	28	461	2	99	34	0	0	0	15	0	0	38	1	7	0	0	0	0	0	0	0	275	18	11	19	36	108	556	172	11	6	38	0	51	83	43	197	44	2	1010	198	1	0	0	2	2	144	53	56	0	0	0	0	0	0	0	5	142	0	0	18	30	0	0	1	0	0	564	43	404	1120	12	32	24	258	0	164	4	35	10	0	14	9	10	34	457	0	8	1	1	8	0	58	0	1158	0	0	1185	0	0	0	74	1	33	67	93	28	84	0	0	54	157	35	42	75	42	16	33	4	60	0	38	450	263	73	6	0	29	7	8	74	25	1	26	59	108	0	0	0	0	0	0	34	12	138	14	30	32	0	3	27	13	38	5	3	5	0	30	13	4	35	28	6	490	1	73	0	0	378	21	21	14	35	0	0	0	9	12	19	36	15	35	11	0	214	0	239	0	0	7	1007	0	0	2	3	75	21	3	25	3	38	23	15	0	5	6	8	0	1	90	93	48	43	100	11	0	0	6	1	0	0	5	231	4	43	13	171	24	216	63	78	21	0	1	3	16	63	74	32	0	372	5	11	33	0	8	86	1	36	11	30	0	6	0	57	36	14	0	0	0	113	5	4	25	1	25	26	16	380	77	5	3	0	15	38	0	0	4	17	15	133	6	114	0	5	13	33	34	11	19	87	9	8	20	112	0	18	0	16	22	414	38	57	0	76	0	18	32	0	0	81	192	21	26	0	1	19	28	2	22	25	2	109	0	0	0	0	41	17	145	6	24	36	92	25	90	65	0	3	2	1	20	37	31	0	23	169	0	0	0	0	0	0	0	0	8	1	0	1	0	0	62	23	13	0	55	53	0	158	148	0	0	18	268	35	0	40	102	27	14	0	0	2	23	8	0	0	22	50	56	6	0	0	43	2	96	15	67	40	98	0	160	0	6	22	0	0	0	0	0	3	203	171	0	393	37	34	28	0	0	8	0	0	0	136	0	9	0	11	134	6	33	17	0	0	0	65	289	36	4	484	0	3	34	42	0	16	0	5	271	51	24	4	1	1	0	38	7	14	213	39	11	28	0	0	0	0	2	0	0	0	0	7	3	0	41	390	0	6	0	29	0	45	0	0	0	11	0	0	16	0	10	1	0	0	29	29	7	0	50	109	0	103	0	0	0	0	1	0	0	0	0	12	0	49	0	0	0	2	0	1	0	0	0	0	0	0	0	0	0	0	1	0	0	0	0	0	8	0	2	0	93	53	45	3	19	11	0	35	1	1	21	0	546	0	5	0	12	42	4	4	27	13	28	13	29	30	68	21	2	70	139	10	59	772	0	28	26	45	2	5	74	28	17	42	16	9	0	0	0	490	91	158	57	24	0	5	4	57	13	107	29	44	19	59	69	39	42	19	425	40	21	1	29	2	22	8	10	0	47	0	5	5	0	0	0	51	64	0	0	22	256	0	13	70	0	49	2	23	6	525	0	0	8	274	0	0	30	12	0	5	35	19	0	0	0	37	2	0	2	13	112	19	103	0	16	5	57	113	38	51	4	7	2	0	2	55	0	25	0	0	32	86	9	59	6	4	1	0	10	32	4	26	90	8	202	0	0	3	0	25	7	32	91	0	2	227	130	105	16	11	39	214	160	60	2	0	137	3	96	103	769	0	0	17	2	20	21	37	1216	2	4	1	32	43	3	105	120	65	34	0	0	9	16	7	34	11	30	39	0	0	11	0	0	0	0	124	37	0	0	0	0	81	120	0	55	21	22	0	0	7	122	0	0	0	15	4	0	146	0	310	71	19	5	0	0	0	0	2	0	19	54	4	19	0	0	0	0	0	1500	43	17	1	5	36	29	140	15	23	40	2	0	0	0	0	0	13	16	11	2	7	198	3	17	3	40	18	0	24	175	302	1	0	0	3	30	0	103	0	0	0	179	5	154	21	56	46	25	25	5	40	79	44	164	6	0	11	19	5	0	0	79	796	109	73	33	16	42	2	73	0	0	92	7	30	0	312	0	0	45	0	10	4	105	0	1	1	0	0	55	11	2	17	306	34	962	6	0	6	19	0	25	0	3	2	13	2	35	0	47	17	0	31	17	1	0	0	33	0	0	1	9	301	0	19	0	0	126	174	23	16	0	0	3	27	25	3	7	456	0	13	1	0	37	43	0	0	3	4	0	15	28	39	8	108	0	13	0	3	3	0	0	0	62	13	54	88	51	3	1	0	4	2	3	0	158	112	0	55	627	0	0	23	7	61	174	4	17	12	9	110	560	0	5	4	21	0	72	0	0	0	2	95	0	35	631	1	104	0	20	17	8	40	8	0	0	0	105	7	3	20	28	44	0	13	2	25	1155	9	46	70	9	0	13	43	0	60	125	14	119	57	12	62	12	25	67	9	78	0	0	0	0	98	131	5	0	0	3	33	24	0	19	2	0	520	0	0	24	11	9	296	0	35	7	7	57	22	4	0	0	0	21	10	67	0	0	113	0	1	0	0	0	42	27	60	0	0	0	0	10	0	1	1	0	0	20	0	0	0	0	0	0	0	168	64	30	30	0	71	17	1	4	0	3	48	240	1	0	390	0	0	257	1	24	0	2	0	0	0	47	47	2	2	0	0	0	0	3	288	82	33	0	24	87	19	573	0	0	2	0	72	64	466	3	18	0	0	1	22	11	11	13	9	13	6	1	0	0	0	4	16	1	1809	22	104	217	0	0	1	5	18	0	695	8	16	74	26	67	78	35	0	80	44	2	0	0	0	0	1	4	35	103	75	16	11	33	46	78	0	74	94	55	31	18	15	67	3	4	16	208	9	4	99	119	0	321	114	7	2	95	13	42	13	84	7	4	159	17	2	0	1	6	9	10	44	7	41	0	106	29	0	121	1	5	70	185	51	98	0	44	0	160	11	287	124	362	14	13	7	2	0	9	0	0	0	0	0	0	0	2	25	1	30	0	27	20	128	109	240	28	0	12	124	0	0	0	375	0	0	0	0	0	1	0	0	0	0	47	0	1	11	165	54	43	101	0	0	0	0	3	0	545	2	0	598	5	219	0	0	0	0	0	37	1	390	21	18	0	48	2	0	20	4	8	56	12	0	0	250	0	0	0	10	2	23	3	35	4	405	33	0	505	706	0	6	15	0	133	0	0	0	0	0	73	130	1	0	0	0	2	7	1	0	20	0	0	0	11	0	11	3	0	21	0	62	301	2	0	48	1	11	10	370	0	206	16	19	47	6	0	3	131	3	11	116	0	0	83	2	1	1	15	65	2	0	2	12	17	0	75	33	7	0	9	0	43	0	0	0	0	0	0	20	1	79	4	12	32	49	81	675	0	34	0	3	7	0	0	37	0	0	0	0	0	0	28	0	38	40	71	0	0	1	89	34	57	12	33	162	0	14	47	0	0	0	5	24	0	2	0	24	39	0	0	39	33	30	44	32	11	19	301	32	29	88	21	0	0	0	0	17	62	29	0	0	16	235	20	23	113	9	47	3	2	0	0	0	0	23	2	196	0	0	1	93	0	0	0	0	703	27	9	1	0	101	3	2	7	11	7	17	21	14	6	18	46	0	0	0	37	0	0	1	4	195	0	0	6	31	3	8	0	0	212	0	5	53	1	10	845	16	113	0	0	0	0	3	1	8	23	0	61	0	355	3	0	0	104	0	21	55	0	0	0	0	0	0	0	0	0	0	0	0	0	0	0	4	2	0	16	28	191	24	1	30	180	0	27	97	1	66	681	60	4	11	0	0	0	0	0	0	0	0	0	0	0	0	178	0	0	0	15	61	0	2	20	10	0	183	507	0	0	0	0	0	0	0	0	0	0	0	1	0	25	0	435	0	83	0	119	0	0	0	0	0	0	0	0	0	16	9	43	0	0	30	1	118	0	18	0	2	67	48	8	51	88	102	49	9	1	0	116	9	1	8	34	209	0	129	0	12	9	15	14	64	25	2	47	0	175	1	7	0	0	68	28	32	9	1	2	0	26	3	3	20	2	0	12	81	338	161	0	2	541	2	0	0	20	6	1	128	0	0	0	0	0	0	32	0	282	0	352	12	0	1	71	34	8	0	48	0	65	0	0	0	0	90	0	0	17	21	93	1	1	11	0	67	29	0	0	0	0	1202	0	0	0	0	91	2	0	0	1	1	0	0	107	0	0	11	0	13	0	0	26	0	14	0	41	39	1	0	8	34	0	3	16	1	23	4	13	2	0	0	16	14	39	121	31	0	0	73	1	4	0	47	150	110	46	27	2	23	3	0	28	0	0	9	0	0	8	48	58	26	0	14	1	18	211	74	731	50	0	0	7	55	31	11	28	121	7	0	3	53	102	11	15	50	26	28	108	0	5	0	0	0	0	11	25	24	32	25	46	41	18	8	0	0	0	7	17	1	0	6	79	12	64	0	25	0	0	0	7	0	13	0	25	539	1	22	8	0	7	10	1129	35	8	9	4	43	19	8	5	0	0	0	744	8	37	21	2	1	1	0	0	0	0	0	18	30	20	15	50	468	2	45	0	14	1	0	20	33	20	0	11	7	0	0	249	13	22	5	0	66	0	0	0	0	21	0	4	5	4	232	15	0	9	25	37	6	3	0	30	45	0	54	302	56	45	0	31	0	8	41	23	0	16	0	17	190	0	0	0	1	7	22	5	31	0	0	49	18	7	6	9	254	0	0	1	109	43	210	6	69	5	1	0	0	0	56	4	1	32	246	71	2	72	0	1	6362	1	38	1	0	0	0	162	0	0	3	1	1	0	51	0	48	0	75	3	0	27	2	0	1	26	124	0	0	37	7	2	4	3	0	0	9	3	448	0	0	0	0	0	0	0	0	0	0	4	0	17	13	0	0	30	12	2	18	35	3	0	0	0	0	96	0	0	2	67	90	20	886	34	96	43	17	1	0	0	0	0	0	6	1	1	0	0	0	22	1	0	0	0	0	0	0	12	78	0	0	0	0	114	6	0	1	0	0	0	3	11	0	14	32	227	32	0	14	38	27	0	0	27	0	2	38	0	2	5	1	0	8	0	62	0	87	3	607	1	1	0	0	0	0	0	0	24	1	3	117	14	0	0	23	47	0	1	124	13	5	0	2	23	14	0	0	27	16	0	7	8	17	5	476	0	3	0	0	0	108	0	86	5	0	0	9	0	16	3	39	0	6	4	8	749	0	6	0	0	7	0	0	12	24	20	0	0	0	1	11	16	60	75	0	0	0	24	111	2	0	0	0	132	20	0	0	65	6	11	5	0	2	9	0	1	17	1	1	0	24	2	1286	4	0	566	35	0	0	0	4	39	54	15	12	1	0	51	478	2	4	77	0	39	44	7	5	28	24	26	0	0	0	0	0	4	24	579	32	22	6	1	255	768	19	24	3	44	36	86	2	22	24	2	43	0	4	0	20	55	19	4	134	3	21	81	41	35	4	0	292	13	35	11	91	24	25	60	10	74	20	13	7	6	43	1	226	0	0	44	27	18	94	10	0	0	29	452	9	261	176	9	6	9	56	12	337	25	48	146	5	241	34	2	29	30	0	2	25	53	15	0	0	0	7	168	0	0	63	132	23	186	0	51	48	0	1	10	63	1	5	9	33	0	0	0	533	1	7	30	26	5	121	0	81	0	0	0	11	38	82	0	4	0	0	5	14	9	17	0	0	18	34	3	0	6	33	17	0	3	30	6	65	15	6	0	14	0	1	192	22	3	36	2	31	22	35	41	3	8	0	30	2	41	1	1	8	0	1	0	0	1	1	77	24	19	0	45	8	12	21	0	0	0	39	1	0	0	434	26	1201	0	10	3	33	8	24	0	168	138	0	5	46	34	84	35	25	321	0	4	482	14	0	0	9	0	33	8	2	6	15	38	80	6	33	4	6	6	277	22	134	0	13	0	86	3	1	4	6	21	17	80	0	0	0	81	26	30	18	8	0	0	6	15	1	145	12	6	0	532	13	0	6	752	0	15	0	138	0	0	97	22	1	20	0	0	63	0	5	4	40	47	99	21	111	1315	11	16	0	120	0	0	53	0	70	0	0	0	2	60	0	0	0	20	1	0	0	0	3	29	0	0	0	0	0	5	0	19	31	34	72	6	4	31	0	23	19	295	96	43	182	19	1	118	0	0	38	0	23	0	0	0	0	2	0	3	21	0	126	0	37	5	1	6	97	128	44	0	0	0	0	1	5	0	40	107	0	111	16	0	79	2	223	0	0	0	18	15	0	19	0	513	0	0	38	20	0	0	39	0	14	49	0	0	250	29	15	51	0	36	15	29	0	0	0	6	0	13	0	34	17	0	0	21	17	0	0	0	0	4	16	4	0	0	0	46	7	0	104	0	0	381	0	4	0	0	44	1	150	8	12	79	0	0	1	0	22	904	0	0	0	0	7	0	0	0	0	1	35	0	4	329	17	78	0	58	4	1	5	3	18	99	0	64	5	20	27	296	104	1	0	1	1	0	324	2	257	16	0	0	0	0	0	0	0	0	19	80	0	5	0	12	0	0	6	2	0	31	40	224	0	0	0	0	0	4	38	0	0	43	0	8	0	0	0	27	2	655	39	493	0	0	106	8	17	11	0	0	15	29	0	0	0	15	132	966	0	5	36	0	5	0	92	37	1	21	126	0	0	289	11	17	12	0	0	0	13	17	6	574	0	18	65	442	1	0	21	12	12	0	27	314	82	1	0	1	2	22	128	178	0	10	3	4	78	51	1101	3	12	9	0	50	5	38	2	11	36	1	3	9	70	200	1	5	0	17	55	16	11	6	122	245	12	58	20	37	26	77	63	0	7	3	75	7	19	123	6	56	0	0	529	6	0	0	41	1	0	141	23	0	1	133	0	0	0	0	32	0	63	1	3	0	68	0	0	0	17	70	1	219	0	4	0	1	0	16	0	31	2138	21	1	55	0	0	0	12	74	49	29	0	2	3	0	30	19	68	0	129	0	0	8	30	1	0	107	9	0	1	0	0	1	0	0	69	25	97	11	1	307	8	49	0	0	68	22	15	0	58	33	0	2	0	14	0	1	34	21	118	62	32	0	0	0	0	6	95	4	0	65	0	0	0	35	247	14	0	0	0	1	8	6	12	8	0	85	0	459	0	0	15	116	0	11	88	16	35	3	0	0	0	0	0	16	94	14	0	0	0	0	0	0	12	6	120	5	4	10	0	0	0	0	13	11	8	4	0	0	0	33	0	0	0	0	0	0	0	0	14	0	217	6	258	0	56	0	0	34	1	0	0	0	0	0	0	0	0	0	23	0	4	14	26	5	8	0	0	0	0	0	0	0	0	0	0	0	0	66	9	57	25	66	7	27	0	18	37	0	14	5	52	17	0	48	25	0	0	24	0	0	0	43	28	61	15	6	27	23	8	11	44	2215	5	429	13	107	0	11	0	0	6	0	129	42	0	10	68	2	36	0	17	7	8	11	4	53	225	0	9	20	0	16	0	32	0	92	0	222	102	0	38	22	0	37	0	46	3	0	13	103	1	370	4	18	29	0	0	0	14	0	2	0	0	232	425	18	0	1	216	21	29	0	155	9	13	14	794	84	4	1	0	862	90	4	43	0	18	0	52	26	3	0	4	0	303	0	0	43	93	0	0	0	59	1	0	0	0	0	0	0	0	0	1	0	0	8	1	0	29	0	9	10	81	0	0	0	0	0	0	0	31	47	18	38	0	21	24	1	27	34	0	16	0	1	4	11	2	4	2	30	46	2	12	8	24	8	46	4	0	35	0	10	73	7097	14	58	48	0	1	1	0	0	409	41	0	0	0	0	320	0	0	8	28	0	0	1	21	52	26	21	17	1	68	32	4	1	0	15	14	6	0	92	6	156	0	16	42	0	0	17	38	183	45	27	4	19	1089	657	10	115	0	0	566	105	8	0	0	0	0	0	15	25	70	11	327	55	94	28	62	80	6	0	15	79	0	142	0	2	3	7	149	16	73	6	58	3	14	18	0	14	12	152	0	8	39	0	4	0	0	1	25	0	44	0	0	0	34	0	9045	73	0	1	0	0	2	248	22	12	120	40	14	5	9	6	91	0	6	18	157	0	2	0	0	0	0	0	0	0	1	0	51	2	1	0	1	3	0	24	13	3	219	0	0	0	253	29	10	156	1	39	270	11	39	4	0	29	68	184	45	126	188	0	73	16	145	0	0	97	308	2	9	26	0	0	0	1	21	36	43	0	0	0	18	23	23	0	0	0	1	0	3	1	445	64	0	0	6	50	11	57	0	3	6	55	1	0	40	32	0	269	1	0	19	27	0	36	57	7	0	26	3	6	4	0	7	4	17	221	0	0	0	6	21	2	4	0	11	1	14	38	56	0	1	10	17	70	399	0	0	18	0	0	0	0	0	0	7	0	0	2	0	2	972	10	4	6	17	13	0	5	6	4	6	6	0	0	25	39	421	0	0	0	62	5	2	35	47	267	0	0	0	0	0	0	0	1	0	190	0	0	0	29	6	594	184	40	25	0	0	26	1	0	26	0	0	32	40	16	273	31	7	61	1	0	0	28	1	54	196	54	0	0	0	0	0	0	0	0	8	8	0	19	136	357	56782	41	359	4	12	123	15	26	30	0	0	75	28	72	0	76	126	0	5	46	38	60	0	57	0	31	1	25	1	1	9	5	11	5	11	6	13	4	151	67	4	109	31	27	0	0	8	1	3	0	25	524	1135	4	158	57	0	72	148	4	7	0	978	23	0	0	0	0	0	0	1	349	0	0	1	0	0	0	3	8	100	8	168	0	15	0	238	0	340	1	26	0	0	1	0	50	23	30	7	7	72	29	30	14	193	32	0	278	0	40	119	4	3	165	1	0	67	0	11	7	3	35	58	5	1	0	0	11	0	0	0	2	46	2	0	0	0	0	1	18	109	0	5	16	17	0	0	59	208	27	28	56	6	26	30	1	114	0	99	70	9	4	1	9	1	0	62	64	16	19	73	15	74	140	9	24	92	75	34	28	19	44	6	0	21	0	7	26	0	4	0	3	48	61	14	0	0	0	8	0	2	2	10	0	6	17	0	6	22	100	3	6	3	5	12	3	5	0	0	0	110	1	1	5	44	12	37	37	12	519	0	18	0	17	2	17	1	0	353	5	48	100	33	0	14	1	2	419	0	0	18	146	51	190	1	0	0	1	0	1	0	0	336	156	39	437	2	2	22	5	2	0	0	3	0	20	1	1	0	0	7	0	0	172	42	18	0	0	0	131	3	211	0	1	5	0	0	2	10	95	119	3065	2	0	0	0	26	1	0	121	92	200	1	0	1	0	0	0	0	0	0	42	0	0	31	13	367	0	1	0	0	0	0	2	255	0	23	2	17	0	55	2	1	0	0	0	0	65	1	305	122	0	0	2	10	482	5	1	2	2	1	9	2	20	27	0	243	12	2	0	0	0	1	1	59	79	0	14	0	34	27	2	1	0	37	0	0	1	0	0	0	63	0	28	70	44	59	128	0	0	0	39	12	24	0	15	4	6	0	0	0	0	0	0	0	1	28	132	3	1708	13	111	0	0	1	0	1	1	34	335	42	37	17	1	0	34	0	74	15	84	3	0	12	17	2	18	0	0	0	0	92	283	0	0	2	8	37	11	334	1	0	0	0	26	18	0	0	0	0	0	0	58	50	52	67	32	0	4	0	50	0	36	0	3	10	62	147	0	90	28	17	12	6	619	10	14	6	0	9	117	228	22	47	318	8	76	25	3	44	3	158	14	38	0	5	0	0	1	200	0	3	467	30	17	22	3	3	3	4	150	10	13	0	0	5	67	3	0	582	0	0	5	149	0	1	0	4	104	4	0	0	52	26	59	1	1179	256	63	1	0	0	0	1	26	37	21	12	20	12	0	0	2	25	0	0	0	143	4	25	20	42	0	0	0	432	258	0	54	7	9	10	1	8	2	128	6	0	754	13	15	1	2	59	158	51	35	25	64	50	0	0	0	0	28	0	2	428	7	667	0	5	1	0	29	2	357	23	0	0	7	0	330	64	10	55	24	0	0	0	0	332	794	35	0	54	6	15	734	0	0	0	0	14	396	112	2	0	3	0	1	248	0	3	0	0	0	0	0	87	0	0	1287	0	0	0	0	4	0	0	17	56	0	39	0	0	0	73	470	1	0	0	311	11	169	0	0	67	54	89	0	0	0	0	0	0	97	0	2	0	0	222	80	209	55	0	0	0	0	145	0	1	8	444	26	0	0	0	0	0	6	34	0	0	2189	4	25	0	0	0	36	2	0	0	0	60	1	0	1	4	1083	869	13	3	0	5	0	0	26	10	76	23	29	12	865	22	6	79	40	63	59	0	2	71	36	47	0	0	0	0	395	12	0	2	200	3	1	50	61	55	484	64	178	68	7	2	0	664	0	0	0	0	0	2	55	0	0	0	0	2	0	0	0	150	82	0	785	8	0	29	58	3	22	4	1	0	0	0	0	0	0	0	182	37	0	0	4	1	93	1	0	0	4	0	0	268	0	1	0	0	0	165	0	0	172	127	2	45	0	35	174	57	9	0	1	0	11	20	74	58	4	147	248	436	0	0	17	22	17	36	19	49	68	31	0	145	323	82	6	191	59	26	33	2	0	0	6	1	36	31	9	59	0	127	34	0	24	0	51	9	0	1	13	0	0	0	386	44	46	7	30	0	0	0	0	3	0	0	0	0	21	12	1	249	1	0	16	7	0	191	16	14	3	0	41	0	1	0	2	52	0	3	4	1	16	8	7	5	2	0	2	0	0	4	25	1626	2	0	0	131	3	2	1	5	5	0	0	0	13	140	11	0	13	1	3	122	0	1	39	2	0	0	38	4	47	1	0	18	0	0	1	0	1	0	0	0	0	0	0	68	0	0	0	0	0	0	0	0	0	1	12	0	65	0	0	0	2	0	0	0	4	0	3	27	0	0	1	0	118	0	0	0	8	13	8	4	159	0	0	1	0	0	270	46	14	8	0	10	2	0	1	0	0	0	68	63	639	0	10	102	15	3	193	19	0	0	9	0	38	2	141	34	100	60	0	0	12	20	2	0	0	16	293	34	0	0	181	10	1	3	1	0	68	32	0	33	61	95	8	85	54	14	16	1	1	5	76	21	5	0	118	0	109	92	20	11	15	18	34	7	21	3	305	32	3	1	45	16	2	54	86	142	21	17	2	3	0	23	0	7	30	8	0	47	22	146	1	19	1	38	130	0	55	13	52	47	26	8	18	19	0	0	1	65	0	11	2	0	3	14	55	10	233	40	126	91	322	0	9	59	11	0	0	46	0	0	0	0	0	7	0	0	39	0	0	0	302	58	6	181	10	39	1	146	2	16	2	10	0	0	0	0	0	0	0	1	0	0	0	0	0	0	0	0	2	0	1	31	0	5	34	13	1	41	43	49	109	5	0	0	0	0	2	7	2	2	16	366	51	0	2	52	17	46	2	224	0	128	261	23	20	0	40	42	10	150	19	41	410	3	0	8	0	9	136	78	0	163	3	240	0	23	23	3	61	4	123	23	21	0	0	25	8	0	900	425	81	97	19	244	33	38	3	15	1	8	38	0	284	14	0	0	28	39	0	19	15	66	43	4	21	0	399	29	33	4	13	195	53	0	60	26	0	1	0	187	11	3	4	0	0	44	189	0	400	10	40	43	139	0	43	12	14	0	0	1	1	200	0	0	0	15	18	126	39	500	166	0	74	68	0	74	188	130	1	87	10	347	1042	6	109	3	139	13	232	0	271	0	0	0	50	0	0	3	11	11	0	7	0	9	5	48	0	14	79	0	26	0	24	46	7	316	1	2	91	35	34	0	0	695	41	10	179	1	10	42	7	6	2	0	0	359	52	59	17	67	89	9	4	199	9	4	2	1	0	5	6	31	0	0	22	27	5	0	0	50	27	0	94	4	13	2	8	1	4	0	47	27	241	301	1	28	20	4	15	16	18	79	39	136	18	6	6	2293	1	40	4	3	0	0	0	0	38	26	33	6	0	19	38	15	15	0	0	0	42	0	48	0	0	0	16	149	111	30	238	43	123	6	0	3	7	443	453	22	53	26	6	11	139	4	3	44	560	0	2	5	0	3	1	113	1	0	2	11	0	0	406	16	260	0	481	0	31	76	41	0	0	69	0	23	0	5	0	353	0	7	4	0	0	89	7	39	0	6	0	161	76	31	948	43	32	140	4	0	2	0	5	12	0	0	0	41	0	0	6	21	127	15	121	434	30	56	0	171	218	0	0	0	3	20	41	27	39	5	1	29	1	26	9	39	0	0	0	3	906	25	0	166	5	7	91	0	272	5	2	232	75	1	8	7	3	47	20	0	0	14	10	0	45	72	0	0	0	27	7	72	0	0	17	0	163	0	3	22	4	0	41	14	0	0	7	0	50	281	81	29	1	3	119	5	467	0	33	1	17	0	35	10	32	12	483	28	3	0	1	0	0	0	2	5	41	1281	102	0	6	0	0	0	0	2	1	34	0	0	0	0	0	0	0	0	0	0	0	0	0	0	0	106	6	0	24	149	22	0	3	6	0	1	42	21	9	55	0	23	8	60	0	0	0	0	0	13	10	2	53	16	6	43	54	0	0	0	1	4	2	1	19	36	8	4	22	0	57	42	11	0	411	29	0	5	1	13	10	7	30	14	42	0	0	0	6	0	0	0	0	0	0	1	31	34	13	5	91	94	1	1	0	0	83	0	0	7	257	31	4	8	12	195	577	0	42	0	861	12	18	37	2	0	17	66	4	0	0	326	0	0	0	1	0	0	55	110	0	3	520	0	431	57	190	84	288	0	2	700	3	6	36	5	673	99	0	0	3	1	0	0	0	31	0	0	3	25	3	53	37	2	200	0	0	0	0	119	7	3	20	0	3	0	0	117	20	0	0	0	28	0	112	0	0	0	27	25	21	9	2	31	239	229	2	2	0	0	447	13	17	89	304	27	5	16	0	8	0	4	46	101	82	19	27	131	27	36	0	0	25	33	1	23	0	205	104	18	3	74	4	3	3	3	0	0	0	0	30	0	4	281	9	2	5	12	11	31	31	124	39	0	23	161	2	29	0	509	4	0	1	8	13	0	20	144	9	7	2	15	8	4	0	6	0	15	81	0	55	46	2	0	14	32	38	107	203	1	0	18	55	0	31	12	42	3	4	0	1	17	156	77	0	2	1	66	1	0	13	0	5	10	2	1	25	12	36	1	2	14	239	0	29	114	423	374	0	0	0	0	0	0	49	0	13	36	168	1	41	157	12	10	72	0	0	33	6	14	0	11	166	98	3	46	8	1	0	111	468	6	29	4	46	40	118	11	13	0	0	0	0	0	327	57	1	24	147	80	381	1	45	531	2	21	61	171	18	112	0	225	92	0	24	0	0	86	7	564	38	15	0	101	19	11	0	0	0	27	1609	0	425	0	0	0	52	300	6	208	0	0	0	0	6	0	0	0	0	0	0	0	0	0	0	28	80	0	0	55	2	1	56	46	43	0	69	294	20	46	0	0	0	0	0	0	2	8	8	60	27	8	16	57	69	6	20	15	239	74	0	1	0	0	24	84	32	91	19	18	34	0	42	0	284	0	472	0	3	1	1	0	85	0	0	11	60	0	33	81	57	0	0	27	39	0	0	49	61	114	1166	4	6	28	35	78	3	25	0	46	104	0	74	0	261	104	0	22	17	1	8	9	0	16	117	12	168	7	0	10	0	0	83	0	0	0	0	0	0	0	0	0	1	0	0	42	0	27	0	0	0	24	13	16	33	13	0	18	11	16	22	63	16	0	10	1	0	64	10	0	0	0	0	75	0	0	11	0	4	22	74	0	2	4	10	7	0	24	16	82	0	0	0	0	0	2371	2	3	521	19	1	22	3	21	1967	35	81	0	0	0	0	12	0	11	38	53	0	14	6	46	37	5	2	5	0	0	85	0	230	11	1	0	39	3	1	0	1	216	5	3	32	9	0	0	152	0	49	0	0	151	128	94	50	196	19	0	0	0	0	0	0	0	8	2	106	2	7	30	0	0	0	0	0	0	34	0	26	0	8	103	0	10	26	0	129	17	176	0	0	0	0	0	0	0	0	0	0	1	29	3	13	0	57	1	12	0	0	0	0	0	3	0	0	0	0	10	0	0	0	1	0	1	31	23	97	0	1	329	2	18	4	41	186	34	5	14	10	12	198	21	36	2	42	160	3	64	6	9	11	102	71	22	31	364	3	0	5	532	3	139	22	5	15	20	5	2	0	0	0	3	2	0	15	0	49	0	4	72	3	1	0	7	3	40	0	106	17	10	17	17	0	0	0	0	21	0	122	5	0	13	14	400	31	0	104	1276	20	149	72	11	14	69	9	1	1	140	0	324	17	6	131	2	123	28	64	12	5	0	3	5	0	122	6	6	0	4	12	1	4	23	0	1	60	17	0	139	159	53	7	63	89	190	0	65	37	19	39	87	0	0	0	15	5	56	87	1	97	132	1	56	81	1	0	25	11	56	44	74	25	117	24	32	0	1	0	2	8	1	0	28	142	20	26	13	24	21	0	27	0	4	45	16	45	10	0	17	0	64	0	54	78	52	69	919	7	0	15	25	33	0	0	172	106	0	0	72	10	6	0	0	0	221	71	38	1	29	4	75	268	0	12	5	14	184	7	19	1	216	33	26	0	0	1	3	0	0	0	0	34	3	0	0	449	0	0	0	0	41	0	45	15	0	64	0	5	0	6	2	74	0	0	22	0	0	0	81	0	0	58	0	0	0	0	0	0	0	5	0	18	4	7	0	2	42	13	14	29	44	0	48	35	1	78	74	0	0	0	1	0	0	0	0	0	0	117	31	65	0	2	5957	30	3	29	83	21	57	8	0	1	43	56	0	173	32	1	44	0	32	0	0	0	10	6	38	17	2	1	99	0	0	73	123	0	0	41	47	0	27	21	2	13	14	38	488	41	29	24	0	104	10	26	12	0	14	14	100	2	2	4	0	0	119	0	322	0	51	5	45	0	50	0	7	66	214	16	96	22	55	226	10	2	0	36	0	0	1	15	0	46	9	8	28	2	59	108	30	31	2	0	0	0	44	0	37	164	46	31	0	5	18	570	35	13	15	2	0	1	0	8	0	0	0	0	8	30	0	61	11	13	2	0	0	0	16	3	214	62	211	61	95	118	22	143	325	208	273	417	167	231	5	10	228	28	103	120	80	235	83	80	96	207	100	0	143	1086	9	54	0	1	0	142	199	1512	104	82	380	527	102	143	138	2	4	38	166	263	19	70	212	0	11	0	764	87	9	0	57	0	0	0	0	0	0	0	0	5	22	33	15	0	767	12	0	193	14	563	0	0	68	0	0	35	13	174	0	1	9	925	0	0	239	227	41	2	11	34	338	29	681	8686	96	47	0	0	4	121	0	2	0	47	10	1	378	34	0	0	0	47	3	14	1	36	53	38	0	28	0	1	50	21	10	16	16	0	0	69	104	15	48	0	9	180	265	35	9	121	5	4841	241	0	0	0	6	0	29	45	2	0	0	0	0	0	17	463	230	2	39	6509	40	10	0	1	0	65	38	0	26	0	19	0	163	54	436	1	1	198	24	0	10	0	0	46	24	10	16	59	43	3	0	0	0	0	18	33	12	6	111	17	83	21	48	10	55	0	17	8	7	97	55	0	76	1	10	39	150	199	90	401	17	130	201	407	52	158	91	399	118	0	0	23	109	21	1	37	27	11	5	16	18	47	0	969	8	0	2	1	0	3	534	4	0	39	1	33	6	10	36	3	1	29	0	0	61	31	0	54	3	2	40	43	143	13	40	1	0	0	0	0	0	0	0	0	0	0	0	8	7	0	0	0	0	0	0	6	0	0	12	61	2715	71	218	0	0	4	27	204	0	463	498	184	6	68	1	34	41	14	5	13	5	0	20	1	9	1	11	61	0	0	0	114	0	5	0	0	428	45	2	3	81	1	0	0	14	6	2	0	41	3	0	19	21	0	0	29	14	46	0	0	0	5	1	117	40	1	73	1	79	16	13	0	0	0	0	0	0	0	84	129	130	0	316	0	42	141	7	1	126	0	607	180	0	41	31	504	150	0	93	4	21	46	112	36	1	4	12	0	798	0	0	60	118	0	585	0	0	20	8	0	3	25	49	10	6	0	0	0	27	16	1	55	13	43	43	0	6	20	23	228	90	30	0	0	3	0	238	0	111	167	620	75	1	14	0	1	10	3	17	71	171	51	6	20	0	0	8	258	17	32	21	28	123	66	159	2	33	2	21	0	0	0	0	78	81	0	83	1	39	8	0	49	0	1	0	246	136	661	0	0	3	0	0	0	0	4	113	520	32	358	28	47	15	25	266	34	0	392	0	88	2	26	0	301	43	2	95	3	13	20	1555	376	64	0	9	27	359	1194	1	0	2	292	842	70	0	47	0	0	214	0	0	20	12	1	221	22	117	51	21	1	139	259	22	0	8	0	19	3364	51	0	551	204	0	0	76	0	110	152	0	1	43	48	31	2694	23	0	24	6	35	0	1	4	196	1972	21	17	45	50	11	420	18	138	13	5	6	32	61	41	402	1	9	28	17	0	30	58	0	33	53	94	91	39	0	0	12	59	2	10	85	2324	457	13	1114	186	180	2	270	176	79	1	103	15	201	85	4	0	31	92	345	49	150	1	149	82	61	0	158	2	540	550	90	1145	46	573	439	2	63	40	1008	161	181	184	14	4	49	0	38	0	17	14	82	59	4	85	10	2681	0	40	0	23	0	0	58	2131	0	19	15	34	0	569	11	9	0	0	13	0	0	0	5	0	116	0	4	2	0	0	0	0	486	0	0	217	0	0	0	0	1	1	40	543	0	0	0	0	0	1	0	1	0	9	0	0	0	0	0	48	285	288	2	0	57	14	1	0	1	50	119	1	0	2	0	347	0	0	3483	9	35	0	0	0	0	0	2420	82	0	2	15	47	28	0	0	767	0	0	0	0	0	0	0	0	0	0	0	0	0	176	0	0	0	571	7	0	18	296	97	0	1	0	32	85	8	0	0	90	290	173	13	0	0	0	0	0	0	0	0	0	189	0	24	44	0	0	0	0	0	0	0	0	1	10	4	0	0	0	0	0	0	74	9	37	0	85	766	5	1	1	0	0	0	0	0	0	0	0	0	1	0	0	0	0	3	136	23	54	2	126	15	132	1477	2	0	0	1	0	69	0	178	0	0	68	18	0	0	0	271	0	0	0	17	7	1	0	0	1	4	0	0	0	15	0	253	1	0	258	720	362	206	3	102	0	20	704	20	3	0	6	420	32	1	0	13	22	2	2	0	0	0	1053	12	7	0	0	0	39	157	104	95	22	0	3	14	0	0	2	0	8	0	10	30	2	0	4	83	0	0	0	35	0	1	0	0	8	17	12	10	783	6	109	0	1	1019	2	2	0	0	1153	175	12	0	87	30	4	37	0	5	0	172	9	9	23	369	0	489	190	0	2	0	11	0	1719	29	1	25	56	0	32	56	252	5	33	218	0	94	0	0	10	8	0	111	11	233	13	11	16	17	0	1032	5	0	10	12	0	4	300	11	126	47	3	1375	173	222	0	376	6	5	0	9	0	771	1	1	0	1	0	116	0	29	455	31	178	0	0	0	0	10	5	3	115	1	2	1	52	8	0	5	278	75	4	0	23	62	79	0	625	0	1	179	8	0	0	0	0	0	136	2	2	2	0	41	12	104	0	22	0	0	0	3	18	1	2	8	266	10	0	129	3	88	31	0	174	0	1683	2	6	1	43	1177	3	10	0	0	1	150	0	4	17	50	0	179	0	3	23	8	0	78	31	66	89	0	0	146	0	1	24	23	7	0	0	3	0	230	40	6	0	36	0	4	9	0	0	1	8	193	45	0	26	18	107	0	750	19	34	0	0	0	5	1	2	0	1	3	0	0	0	0	0	0	0	0	1	3	0	0	15	0	0	28	1	0	1	0	1	0	0	0	87	23	0	0	1	5	0	0	3	0	0	0	0	0	0	4	0	1	0	6	148	0	0	3	43	0	2	1	17532	0	9412	9	0	1	3434	2489	2	15	12	15	0	5	0	2	284	0	6	0	0	32	5805	0	382	1	11479	1	150	0	68	40	0	33	0	0	37	0	56	0	23	1	27	0	36	4	7	0	80	114	904	35	56	89	12	82	40	0	1	201	0	0	0	20	0	8	1	1	0	40	227	0	89	19	0	87	53	548	0	0	25	34	70	27	3	0	45	2	0	0	3	52	1	5	45	1	0	0	1	57	237	56	19	41	0	0	45	178	1280	0	711	75	0	1354	0	50	69	0	32	0	0	0	132	89	0	0	0	104	135	158	0	0	0	0	0	0	0	8	0	0	0	0	0	0	0	1	2	13	0	0	0	0	0	1	0	1	0	21	0	0	0	41	0	0	0	86	0	0	0	0	0	0	0	0	0	0	0	0	0	0	3123	0	2	0	0	0	0	1	1	3	104	0	61	0	5	30	230	0	0	0	0	1	0	0	295	0	0	0	0	0	2	0	0	0	0	0	0	0	0	0	0	0	0	0	6	0	18	0	0	0	0	250	1	0	0	2	1	0	0	0	0	0	0	0	0	0	137	0	0	0	0	0	0	0	0	0	0	0	0	0	0	0	2	0	0	0	0	0	0	1	0	0	0	219	0	0	0	0	0	0	93	0	7	0	0	99	0	0	5	0	298	0	0	0	0	1	2	0	4	0	0	0	0	0	7	0	0	1	0	0	31	0	0	8	0	0	0	23	0	0	0	0	0	0	0	15	0	0	8	0	2	0	0	3	5	0	0	0	0	36	30	0	4	12	0	1	0	22	0	0	0	0	31	0	0	0	1	2	0	1	0	2	0	0	0	0	0	0	1	0	0	0	0	0	0	0	0	0	0	1	0	2	0	0	0	0	12	0	0	0	0	0	0	0	0	2	2	0	0	0	0	0	0	0	1	0	0	1	10	0	0	0	0	12	0	0	0	2	44	126	1	0	12	6	79	118	204	103	54	46	707	21	417	97	22	27	0	167	46	1	30	15	119	23	0	254	249	341	1	3	43	112	114	34	74	6	0	32	13	0	622	26	850	133	2692	485	40	11	0	125	37	13	94	490	112	11	2	24	0	0	0	0	0	0	2	0	0	0	1	0	153	0	0	0	2	3	0	1	82	0	0	0	1	1	57	1	0	0	1	0	0	0	0	0	0	0	0	0	0	0	0	0	0	89	1	11	0	0	0	0	0	0	0	3	0	0	0	0	0	4	0	0	0	0	0	0	0	0	2	0	0	0	0	0	0	0	0	0	0	0	0	0	0	0	0	0	0	0	0	0	0	0	14	0	0	0	0	0	0	0	0	2	0	1	0	0	0	0	0	0	2	0	0	0	46	1	81	0	11	5	79	0	0	110	0	29	6	392	0	140	13	142	41	32	25	14	0	215	47	224	48	3	26	42	79	17	4	33	8	11	20	3	2051	0	0	0	780	0	0	0	205	56	5	0	0	10	24	91	26	0	0	0	0	0	0	1	1	0	4	1	0	2	0	0	6	191	1591	67	1034	62	130	1	62	308	249	644	43	116	0	32	2	1	8	170	36	90	219	7	32	43	696	65	2145	33	14	125	13	30	20	17	0	226	6	0	12	91	11	118	3	0	1	898	217	8	24	7	30	135	0	12	38	5	75	38	41	15	0	127	0	10	97	362	37	4	126	1	52	250	447	1195	256	0	0	0	6	42	0	0	363	0	0	1	9	130	0	0	1	0	26	0	460	336	0	0	41	0	0	0	0	249	10	0	89	25	163	2	38	1	249	3	288	127	1	5	0	1380	964	113	43	0	109	1	369	273	59	0	0	380	1	39	2	150	0	25	1	108	797	418	105	123	65	1163	75	0	0	0	0	0	0	0	0	0	0	0	0	0	0	0	2	10	15	8	44	178	147	2	41	5	56	226	2	62	1	56	111	0	0	15	7	107	3	0	40	174	78	115	302	274	139	309	488	40	85	1	112	1	3	37	0	32	0	1	0	0	0	11	17	81	1	13	1	0	35	52	4	40	0	0	29	215	38	0	28	1	53	0	26	130	0	59	65	46	0	0	0	0	12	135	124	113	31	0	11	4	0	0	0	0	0	0	0	0	0	0	0	0	0	0	0	0	0	12	0	2	3	0	0	0	219	1	342	10	6	18	57	0	0	0	0	0	0	0	0	0	0	0	0	0	0	0	0	0	0	0	0	0	0	0	1	0	0	0	0	84	53	4	224	56	0	0	36	26	803	1	0	0	0	68	5	160	6	0	659	3	76	4	17	17	0	0	0	12	0	11	0	2	0	21	0	501	30	0	12	0	0	0	0	38	3	631	6	161	113	43	2	0	0	0	0	1	0	17	705	602	116	236	0	0	0	6	0	68	21	60	1	123	405	88	390	13	36	17	89	7	17	1	0	0	4	0	0	0	7	0	0	6	2	13	153	55	317	222	285	0	5	71	9	37	74	4	32	12	0	8	0	4	0	0	0	0	7	0	0	234	17	68	78	14	105	7	3112	194	214	0	6	319	30	999	7	0	0	0	296	41	203	11	0	49	32	1	245	0	0	1	0	0	1	37	357	83	35	0	0	0	0	0	0	0	0	11	8	9	3	76	4	150	66	27	8	24	26	182	6	18	68	66	139	1	239	542	77	1032	0	0	71	0	18	25	142	3	77	60	126	19	78	5	6	0	0	1	8	0	0	0	2	0	0	0	8	41	0	15	37	7	88	0	80	31	0	0	0	90	1	0	16	16	312	315	37	0	0	0	0	0	14	24	38	85	16	0	0	0	0	0	0	0	1	45	0	0	0	44	0	1	8	0	3	0	7	24	26	591	80	2736	95	37	33	68	45	3	10	5	195	115	0	0	0	71	0	56	111	161	0	0	0	0	0	0	73	1285	430	1541	503	557	441	56	23	14	8	0	0	0	176	155	8	25	0	0	0	0	1	0	0	0	0	0	124	875	12	40	100	50	30	0	0	0	0	220	0	3	0	88	4	0	0	0	84	99	211	7	0	19	1071	67	71	37	21	389	957	95	0	11	24	138	0	494	0	0	0	43	89	0	0	0	0	805	48	0	0	1	0	11	0	1668	0	0	1	0	3	0	154	0	0	92	0	0	16	70	58	293	13	45	0	0	0	377	39	5	19	0	8	178	26	0	56	136	96	7	1	3	0	2	59	81	0	69	1	1	2	0	0	0	79	0	0	0	75	0	0	0	0	0	0	0	0	0	3	2	0	79	2	0	0	0	0	0	0	0	0	0	1	19	1	19	80	0	0	0	0	0	0	75	0	0	0	0	19	2066	0	3	80	102	553	59	53	277	60	38	48	5	0	0	0	0	0	3	0	1	0	449	0	17	7	4	1	0	0	3	0	0	0	0	22	0	0	0	0	0	0	0	0	84	71	13	451	186	0	0	0	4	0	308	0	0	0	0	88	248	0	525	325	0	0	290	0	30	64	65	20	139	0	0	12	0	0	0	0	0	5	6	6	0	0	0	0	0	0	0	635	6	52	3	0	0	0	0	3	0	1	0	0	18	0	1	0	60	0	0	119	0	0	0	0	277	0	2	0	1	57	0	0	0	0	0	0	1	0	0	0	153	0	101	3	0	0	0	1	1	41	179	15	80	0	0	0	0	0	9	0	0	0	1	0	149	18	99	6	2	0	0	111	245	4	115	32	982	1557	816	1231	735	191	17	188	292	0	0	0	3	0	0	1	0	1	0	0	0	0	0	0	0	0	0	0	2	2	0	4	0	3	0	0	0	0	0	0	0	3	0	1	0	68	131	16	295	159	106	135	0	2	0	2	3	0	0	0	0	0	0	0	6	12	0	1	1	0	0	0	0	0	0	0	0	0	0	20	0	0	57	0	15	0	0	3	0	0	2707	38	59	0	0	1	0	0	11	0	1	0	0	0	0	11	0	127	106	3	0	0	0	0	0	3	0	0	0	0	0	0	2	1	0	0	1	0	0	0	0	0	1	9	138	1	5	0	0	0	0	0	6	0	0	98	0	0	0	0	0	0	0	0	0	0	3	4	38	2	51	0	0	0	0	0	4	0	0	0	0	0	0	0	0	0	0	0	0	0	296	60	40	0	76	782	498	0	0	77	7	1	206	0	24	9	6	0	74	49	250	20	31	0	0	0	0	140	999	178	9	0	0	0	135	18	2	1	9	0	0	0	0	0	0	7	1192	2	11	1	40	179	0	0	10	0	2	0	0	0	0	0	1	0	0	5	0	0	0	0	0	0	0	0	0	0	0	0	7	136	70	775	718	32	36	0	0	2	4	0	0	0	2	0	0	0	26	0	0	14	311	77	510	180	39	57	6	0	65	7	4	11	3	2	60	3	42	146	181	16	151	1	47	0	0	320	18	104	19	0	7	50	0	0	0	0	0	5	8	4	1199	2	0	0	0	0	0	1	1	747	16	74	152	41	2	14	65	46	74	8	0	9	0	0	36	50	0	0	2	1	1631	17	38	25	8	4	103	9	33	367	0	0	1	0	0	0	0	0	0	0	0	0	0	0	0	0	3	4	0	12	35	163	0	0	0	23	593	0	9	0	9	0	0	0	0	0	0	32	0	10	0	0	19	0	0	0	0	0	0	0	47	6	101	2	128	50	2	25	1	0	0	0	0	0	0	0	0	0	1	0	0	1	0	44	774	4	0	9	1	18	0	25	7	9	42	0	26	0	0	0	66	36	0	28	87	2	3	107	0	0	9	34	22	0	0	22	0	0	0	18	26	107	24	63	9	3	0	0	148	140	50	1	14	8	79	49	27	15	17	0	32	0	84	164	28	28	19	80	0	364	68	42	1143	0	51	146	30	24	164	10	205	0	99	82	17	1	29	26	263	9	4	10	7	24	1	47	53	39	0	31	85	18	49	0	0	2	23	32	0	0	0	31	44	31	102	26	38	0	15	21	22	0	8	26	0	27	0	0	0	37	42	26	54	0	48	0	0	0	0	65	0	0	4	126	3	204	25	3	13	5	0	21	0	11	8	0	0	15	288	3	20	11	0	1	0	59	2	11	1327	0	41	181	0	459	0	0	0	0	0	0	0	13	99	64	0	0	21	8	10	0	22	0	22	0	34	42	8	291	40	45	2	39	69	30	5	48	1	4	0	9	8	10	0	22	10	14	0	85	244	21	99	254	0	0	2	0	12	0	28	21	1	0	117	0	67	0	77	2	107	4	74	49	24	10	35	0	46	1	9	34	1731	9	0	134	0	60	44	141	3	73	28	25	103	4	0	0	0	24	7	6	325	0	6	43	10	9	27	10	7	0	17	129	0	0	4	2	0	17	6	0	0	0	237	1	1	7	67	39	0	3	68	87	22	17	1	0	0	3	0	21	32	13	2	0	21	11	2	146	47	3	247	0	0	0	0	0	0	18	1	0	9	21	12	180	0	0	0	14	0	4	307	239	122	1005	1696	66	0	4	0	2	0	0	0	0	0	0	0	0	1	121	0	4	14	0	0	0	0	0	0	0	0	0	0	0	276	3	0	0	0	0	0	0	1	0	0	0	0	0	0	1	0	0	0	0	0	0	0	0	0	1	0	0	0	1	0	2	44	0	0	0	0	0	0	0	0	0	1	6	0	4	3	0	10	19	19	0	0	0	0	0	1	1	0	0	0	144	323	0	0	0	128	20	5	29	14	48	10	9	4	0	0	0	1	2	0	0	0	1	16	0	0	0	0	0	0	0	5	0	0	0	8	0	0	0	0	2	0	0	5	35	0	2	30	0	0	24	18	2	67	0	0	0	2	51	0	0	0	1	18	1	0	0	0	2	0	0	0	0	0	0	0	0	12	0	0	0	70	222	0	203	1	0	63	4	2	0	5	1	54	2	0	2	0	0	0	0	82	0	0	0	0	0	51	1	16	3	0	0	0	0	0	0	1	53	0	447	4	172	329	43	4	0	17	3	0	12	1	0	0	196	29	584	0	0	0	123	1	0	461	452	1115	83	58	1	392	1131	3	8	913	48	3	92	0	0	0	0	13	348	88	14	0	1	0	0	0	0	1	1	0	0	0	575	0	3	118	15	137	0	0	24	920	109	3	32	27	4	0	0	1	6	0	0	0	47	0	0	0	0	0	1	0	6	0	0	0	0	0	0	132	0	0	2	1	0	0	0	2	0	0	0	0	0	0	2	2	2	1	0	0	0	1	0	0	0	32	0	439	37	1	0	0	1	0	0	0	7	0	0	0	0	3	0	0	0	0	2	6	1	0	0	179	11	0	0	0	0	0	236	0	19	0	0	0	0	0	0	0	0	0	0	0	0	5	0	5	1	0	0	0	0	0	6	432	22	176	264	70	161	0	0	1	76	270	0	0	0	2	0	0	7	0	0	0	0	0	0	0	0	5	0	208	0	5	0	0	0	0	0	0	0	0	4	36	69	18	0	0	0	0	2	0	1	0	4	0	0	339	161	0	0	2	0	0	150	391	1	2	3	14	18	1	0	0	1	0	16	249	55	1	1	0	0	0	0	0	0	0	0	0	82	0	0	0	27	0	0	0	0	0	0	0	0	0	0	0	1	0	3	0	0	5	6	0	0	2	19	21	31	0	2	16	0	2	16	0	0	0	1	8	33	0	299	2	6	0	11	0	281	2	0	0	0	0	0	0	0	0	0	0	0	0	2	0	0	0	0	0	2	0	0	0	4	176	0	0	3	0	1	0	0	0	0	0	0	0	0	0	0	0	0	0	0	0	0	2	2	0	0	0	0	0	0	0	2	14	267	0	0	0	0	0	13	1	0	1	0	33	429	0	0	0	0	0	587	0	1	0	0	0	0	0	0	0	0	1	0	0	46	0	0	0	0	3	32	1	0	271	294	27	0	0	1	0	0	30	0	0	0	0	0	0	0	0	0	0	2	2	0	100	90	0	1	0	0	0	5	6	0	4	3	0	0	92	0	2	0	119	0	0	0	1	0	0	0	0	0	0	2	0	0	1	0	0	0	1	0	0	0	0	0	0	0	380	5	0	0	1	0	0	0	5	0	0	0	48	4	0	5	2	1	0	2	0	0	45	0	0	0	0	0	0	0	0	6	0	2	0	0	0	0	0	0	0	0	0	0	3	0	0	0	0	13	0	145	0	47	157	1	0	0	0	0	0	4	21	36	14	63	0	1	0	2	0	0	0	0	0	0	0	0	1	0	0	0	635	0	0	0	0	0	0	0	0	0	1	149	203	0	420	2223	92	0	0	0	0	0	0	1	0	0	0	0	0	0	0	0	0	0	0	0	0	0	2	0	0	0	0	3	0	0	0	0	5	2	1	0	0	0	0	0	0	0	0	0	0	0	0	5	0	0	6	0	2	0	0	27	0	27	0	0	4	8	0	0	0	0	0	0	0	1	1	228	0	0	0	0	9	3	0	0	0	0	0	0	0	0	28	0	0	0	0	1027	0	12	0	0	0	3	0	0	0	274	361	0	0	0	0	0	1	0	0	0	0	0	0	0	0	0	0	0	0	0	0	10	0	0	0	0	0	3	37	0	2	0	8	0	0	0	0	0	0	0	0	0	34	0	13	0	0	257	0	1041	257	501	0	0	0	0	3	4	0	0	59	0	1	97	0	0	1	1	1	0	0	0	0	0	0	0	1	0	0	0	0	0	0	4	0	0	0	0	0	0	0	0	0	0	0	0	0	0	7	0	0	0	0	0	0	0	0	0	0	0	0	0	0	0	0	0	5	0	0	2	0	4	0	2	0	0	0	0	0	6	0	0	0	0	0	0	0	0	0	0	0	0	0	0	1	0	0	0	0	0	0	0	0	0	0	0	66	0	0	0	0	0	0	0	0	0	0	2	0	0	0	0	0	0	0	3	1	0	0	0	0	0	0	0	0	0	0	0	0	1	0	0	0	0	1	0	0	287	84	19	0	0	0	0	0	0	0	0	0	0	0	0	0	0	0	0	0	0	0	0	0	1	0	1	2	0	0	0	0	0	0	0	0	0	0	0	0	0	1	0	0	0	0	0	0	0	5	0	0	0	0	0	0	0	9	0	0	0	0	0	0	0	0	0	0	0	0	1	0	0	0	0	0	0	0	0	0	0	0	0	0	0	0	0	0	7	0	0	0	0	0	0	0	0	0	0	0	0	0	0	0	0	0	0	0	0	0	0	0	0	0	0	0	0	0	1	0	0	0	0	0	0	0	0	0	3	0	0	1	0	0	1	0	0	0	0	0	0	7	0	0	0	0	21	5	0	0	0	0	0	0	0	0	0	0	0	0	0	2	0	0	1	0	11	0	92	0	0	1	0	0	0	3	1	104	0	0	0	0	0	0	0	0	0	0	0	0	23	12	0	0	0	0	0	0	131	0	133	4	0	0	0	6	0	0	0	0	0	360	3	0	0	0	0	0	0	0	0	0	0	0	0	0	0	0	0	0	0	0	0	1	0	0	0	0	0	0	0	0	0	0	0	53	75	0	0	0	0	0	0	0	0	0	0	33	45	1	0	0	4	241	0	2	20	0	53	417	3	14	0	0	54	10	0	14	10	0	0	0	0	0	0	1	0	0	0	0	0	0	0	0	0	0	0	0	0	0	0	0	0	0	0	0	0	1	0	0	0	2	7	0	18	1	0	1	0	0	0	2	0	0	0	0	0	0	0	0	6	0	0	0	2	0	0	0	0	0	0	0	135	0	0	0	0	0	0	0	0	0	0	1	0	0	0	0	0	0	0	0	0	1	0	0	0	0	0	0	0	0	0	0	0	0	0	0	0	40	3	0	0	0	18	0	0	21	15	0	3	0	0	0	0	0	0	0	0	0	32	0	1	0	0	0	0	2	0	0	4	1	1	0	0	23	163	6	0	1	2	0	173	0	5	0	0	0	0	2	0	0	0	0	26	0	0	29	72	0	0	0	1	0	0	0	0	12	9	0	0	0	1	0	0	0	0	0	0	0	0	0	0	0	174	376	75	0	0	73	0	0	144	74	0	4	13	261	0	0	0	0	0	0	27	0	0	2	1	97	13	0	95	0	0	2	0	31	73	0	14	1464	0	0	0	0	88	442	0	0	0	0	20	10	20	0	0	391	21	7	223	0	0	0	0	0	0	0	0	0	0	0	1	0	767	0	0	1	0	13	1	1	14	18	2	0	0	0	0	9	1	0	2	0	0	0	0	0	0	0	0	0	0	0	0	8	0	0	1	0	10	0	0	31	18	3	25	14	20	28	39	20	0	0	0	0	1	10	1	0	0	0	0	0	0	0	2	5	0	0	0	0	100	3	0	0	1	1	0	0	0	0	0	1	0	301	131	6	59	47	9	33	39	0	2	0	0	0	0	0	0	0	0	2	1	0	0	0	1	2	2	0	0	1	56	13	2	40	1	64	0	0	0	1	4	0	0	3	1	0	0	0	6	0	0	0	0	0	0	0	1	0	0	0	0	0	0	0	0	0	0	0	526	4	1	0	3	0	0	0	0	0	0	1	0	0	0	0	1	0	4	0	0	0	0	0	0	0	0	1	0	0	0	0	0	0	0	0	0	0	0	0	0	0	1	0	1	0	43	0	0	110	0	0	0	0	0	0	0	0	3	0	0	0	0	0	0	0	1	0	0	31	11	0	0	0	0	0	0	0	0	0	0	0	0	0	5	1	0	0	0	0	0	0	0	0	0	3	0	0	1	0	0	0	0	0	0	0	0	0	0	1	0	0	0	5	24	202	2	0	0	0	0	0	1	0	0	0	0	0	0	0	0	0	0	0	0	0	0	0	0	0	0	1	0	0	0	0	0	0	0	11	0	0	0	0	0	1	1	9	1	0	0	0	0	0	0	0	0	0	0	0	1	0	2	0	0	0	0	0	0	0	0	0	0	0	1030	717	0	0	0	0	0	0	0	0	0	0	0	0	0	0	0	0	0	2	0	0	0	0	0	1	0	0	5	1	0	0	1313	0	3	0	0	0	0	0	0	0	0	0	0	0	0	0	1	0	0	0	0	0	0	0	0	0	0	0	0	0	1	0	2	0	0	0	0	0	0	4	3	0	1	3	0	8	0	0	0	0	1	0	0	0	0	0	0	1	0	0	0	0	0	0	0	0	6	1	0	0	0	0	0	0	0	0	0	0	0	0	0	0	0	0	1	0	0	1	0	0	0	0	0	0	0	0	0	0	0	0	0	0	0	0	0	0	0	0	11	2	0	0	0	0	0	0	0	0	1	0	0	0	1	0	0	0	0	0	6	0	0	0	4	2	0	0	0	0	0	0	0	0	0	0	0	0	0	0	1	0	1	0	0	0	2	0	0	0	0	0	0	1	0	0	1	0	0	1	0	0	0	0	0	0	0	4	13	2	1	1	2	0	0	2	0	0	1	4	1	1	0	0	0	0	4077	341	0	0	0	0	0	0	0	0	0	0	0	0	0	0	0	0	7	0	0	0	0	0	0	0	0	0	1	0	0	0	1	0	0	0	0	0	0	0	0	0	0	0	0	0	1	0	0	2	0	0	0	0	0	0	0	2	1	0	0	0	0	0	0	0	0	0	0	0	33	3	19	0	103	1187	23	0	0	1	74	25	0	46	0	258	112	0	47	885	32	169	0	1	27	0	0	0	0	25	54	0	21	0	0	267	0	1	0	0	0	0	0	0	0	0	0	0	0	0	0	0	0	0	0	0	0	0	1	0	2	1	22	0	5	0	0	14	0	0	0	0	1	1	0	3	67	53	20	0	0	2	0	0	1	0	0	0	1	2	0	2	0	1	0	0	1	1	0	0	0	3	0	1	0	0	0	0	0	0	0	0	0	0	0	0	0	0	0	0	0	0	1	0	0	0	0	1	0	0	7	5	0	0	0	0	0	0	23	0	0	0	0	0	0	0	0	0	0	0	0	0	1	0	0	2	0	0	0	0	0	0	0	0	0	0	0	0	0	0	0	9	8	1	0	1	0	0	0	0	3	1	0	0	0	0	5	0	1	1	0	0	0	0	3	3	0	0	5	0	0	0	0	0	46	18	0	334	0	1	0	1	0	0	0	0	0	1	0	0	0	0	1	0	0	2	1	0	0	0	0	0	0	0	2	85	2	0	0	0	0	1	0	0	0	0	0	0	0	0	0	0	0	0	0	0	0	0	1	4	2	0	0	0	48	0	3	0	0	0	0	0	0	8	0	0	0	0	0	0	0	2	0	0	0	0	2	0	0	0	3	0	2	0	0	0	0	3	0	0	0	0	1	1	0	0	0	0	0	0	0	0	0	0	0	0	0	93	99	7	0	0	30	0	0	0	3	0	0	0	0	0	0	1	0	0	0	0	0	0	2	0	1	0	0	0	0	71	24	23	0	0	205	0	108	239	0	0	0	0	0	0	0	0	0	0	0	0	0	0	0	0	0	12120	405	7	0	0	0	0	0	0	0	0	0	0	0	0	0	0	0	0	0	0	0	0	0	0	0	0	0	0	0	0	0	0	0	0	0	0	0	0	0	1	0	0	1	0	0	0	0	0	0	0	0	0	0	122	220	72	6	43	0	0	0	0	1	0	0	0	0	0	0	0	0	0	259	48	0	31	8	234	0	0	0	74	0	13	0	0	8	301	1	224	4	0	0	0	0	49	1	0	0	30	109	8	0	16	108	72	5	114	1	0	97	41	0	0	14	108	68	0	20	0	373	64	991	4	0	806	610	0	1	0	0	42	29	2	295	206	1	51	0	20	11	60	85	33	0	19	0	1	0	3	39	14	0	749	0	1285	10	4	502	83	7	8	83	18	17	54	67	225	283	0	0	0	0	0	0	0	0	0	0	0	0	41	52	41	0	0	85	14	2	450	28	0	51	253	1151	162	80	1	0	0	2526	479	1043	474	805	19	199	40	24	23	129	0	0	11	13	2	26	6	0	0	0	0	0	3	2	0	0	0	0	0	0	17	21	3	11	12	0	8	0	846	185	60	0	0	3	2934	4	0	0	0	3	0	0	0	0	0	219	287	0	50	97	10	9	0	28	222	406	84	18	132	2	0	4	1	0	2	0	0	0	0	0	0	0	0	0	0	0	0	0	72	57	0	259	35	31	16	0	0	0	1	0	253	0	72	34	258	69	1	0	0	0	29	28	5	0	43	88	222	1	0	0	0	46	166	122	6	0	255	253	53	10	68	12	0	155	7	6	0	3	2	15	12	25	9	65	5	0	7	6	9	1	9	5	30	30	2	1	0	0	141	3	0	2	511	63	4	54	51	1542	12	554	1	1	3	23	146	1	156	70	363	1	14	1	24	0	0	73	5	49	9	227	18	272	3	0	0	0	0	1	1	0	4	23	0	0	0	0	0	136	4	0	9	139	105	0	23	21	70	37	0	15	0	0	3	4	3	31	41	0	13	55	0	3	1	48	0	1	49	7	0	60	5	42	320	0	194	8	0	167	16	39	18	10	9	0	22	51	19	13	19	30	356	40	0	0	0	1	0	1	37	89	0	0	0	27	23	3	30	59	7	0	0	0	705	29	167	132	0	0	0	1	115	0	0	23	54	0	95	1	21	7	64	36	91	0	0	20	19	8	5	60	583	7	0	0	0	0	82	8	5	1	0	7	19	239	323	0	0	0	181	2	0	0	0	0	37	4	105	142	0	21	22	389	163	92	10	342	44	115	5	111	172	19	0	1	0	10	7	722	0	2	0	0	3	2379	0	55	49	13	31	0	8	0	59	0	32	0	45	1	556	0	28	229	38	35	56	174	12	25	7	31	125	0	0	0	3	1	11	5	478	28	0	468	281	427	4	9	1	47	0	55	40	26	46	293	0	1073	8	0	0	0	7	0	0	0	90	0	11	0	41	1	0	0	0	0	0	0	0	0	25	0	588	0	92	6	0	0	3	0	0	34	1	0	0	264	0	0	43	0	0	148	1	0	0	0	0	0	0	0	0	415	7	16	11	20	9	29	0	0	22	49	2	20	48	147	385	1	0	0	32	21	198	1	0	250	0	3595	2	172	91	14	15	1112	11	210	0	0	0	15	0	4	117	12	11	88	25	59	104	28	0	0	8	3	164	0	2	46	50	17	146	0	4945	10	48	185	13	73	33	3	0	0	6	18	928	6	20	32	88	103	72	0	36	15	0	34	13	2	33	24	0	0	102	45	2	0	0	18	17	37	24	83	25	22	0	56	27	0	2	0	0	67	0	0	34	52	51	37	23	0	41	0	0	373	0	7	190	45	91	14	1	0	0	0	14	1	0	0	0	0	16	170	10	0	0	3	0	14	0	26	64	3	6	108	23	165	0	32	0	0	0	0	2	724	449	14	60	6	14	41	45	14	52	35	21	1	4	234	21	194	16	0	1	0	0	3	8	11	5	0	13	25	0	10	93	43	0	1	12	0	45	0	50	0	75	6	20	1	24	398	18	12	31	294	1	48	0	266	19	28	17	13	22	0	0	0	0	142	0	786	539	80	0	0	16	0	13	507	1	195	0	4	2	12	132	3	4	10	271	16	97	0	0	398	477	22	93	41	47	95	10	15	47	0	0	101	0	0	0	0	0	0	0	0	0	0	0	0	0	0	351	0	0	0	0	0	0	0	29	6	13	0	0	0	2	19	164	166	47	60	0	1066	20	12	215	9	1	1	6	20	77	84	78	0	186	0	0	0	0	5	11	81	3	10	3	3	1	0	10	98	99	55	0	12	0	36	6	115	0	23	28	3	0	0	0	0	0	734	13	1	41	15	0	0	15	0	131	12	4	18	7	0	0	2	29	35	15	92	296	69	0	2	58	10	5	12	2	2	167	71	0	141	60	49	3	0	32	4	2	42	17	37	0	140	2	0	21	1	1333	1127	83	27	1160	2285	56	12	46	85	817	5	130	2	63	219	343	14	165	19	0	196	36	1	0	98	29	10	25	2	0	46	33	77	34	2	18	0	2	22	94	96	197	112	1012	35	42	39	0	0	62	103	4	17	0	23	23	85	6	0	37	26	680	20	0	3	0	0	3	0	2	88	36	116	54	6	201	1	3	3	0	2	0	10	6	8	0	14	17	0	21	25	24	0	0	2	3	0	12	0	7	4	7	0	47	66	14	0	0	0	28	0	0	0	0	0	0	638	0	0	67	136	0	46	0	112	2	2	4	2	0	27	5	206	0	2	15	10	84	12	60	65	4	77	0	0	9	7	51	0	10	28	2	106	0	5	0	10	645	90	4	68	29	31	22	0	0	0	0	6	0	4	80	1	7	97	20	35	32	16	47	3	89	0	1	0	28	2335	0	0	0	3	94	47	0	75	5	0	0	0	0	0	50	0	0	5	14	0	0	0	0	9	0	48	2	28	29	33	1	0	0	2	9	9	12	1	0	0	5	0	1	5	125	41	6	6	10	13	223	0	138	26	1	47	20	860	12	44	14	0	0	0	21	0	0	2	27	0	0	2	9	41	54	3	48	0	0	3	27	21	0	1	0	71	355	1	25	0	26	0	0	0	20	204	62	42	33	0	0	53	17	16	0	97	119	45	23	6	95	45	46	0	16	0	1	6	28	48	73	0	16	0	0	98	23	57	0	418	25	7	11	35	5	6	155	105	30	40	11	51	0	0	3	2	0	0	14	0	46	5	697	1	17	60	0	0	0	5	266	0	28	0	0	70	12	24	17	0	61	0	0	0	0	0	6	0	0	3	0	0	54	44	57	9	87	25	5	13	3	42	65	79	30	194	52	0	0	340	124	252	28	62	845	0	123	0	61	1	30	24	293	63	46	32	4	56	14	0	0	6	12	73	50	92	0	26	30	0	298	13	22	37	43	18	0	37	36	36	99	105	13	0	3	4	1	0	0	46	1	0	32	24	58	55	39	15	116	11	1	57	0	34	9	22	72	216	24	0	35	0	4	238	1	113	2	190	14	0	0	11	93	6	0	10	1	88	62	0	1326	26	7	0	0	0	0	21	4	34	170	1	52	42	134	8	0	0	1	142	21	5	69	0	0	0	1	0	2	38	0	0	0	10	9	33	2	66	7	16	110	2	0	0	0	0	0	11	0	0	10	45	2	2	208	32	10	0	8	9	575	1	18	6	0	0	15	56	7	7	0	0	0	24	7	6	6	297	31	0	54	0	52	1	56	67	1	0	0	3	0	1	0	1	123	27	243	103	0	106	29	196	0	0	0	4	0	618	117	329	2	1054	0	0	0	0	0	9	13	15	437393	0	0	0	0	0	0	7	0	0	0	0	33	0	0	328	3	2	5	42	76	1	19	0	10	0	42	9	2	0	36	11	4	12	24	0	0	0	87	0	1	9	43	11	25	93	41	0	122	0	30	897	30	1	459	103	7	6	14	1	65	2	147	180	40	104	0	0	46	0	0	222	0	0	0	0	64	0	1	0	0	0	0	16	0	11	8	229	9	0	0	21	23	0	13	53	0	136	1	43	27	322	7	0	0	0	0	3	287	93	1	28	0	7	83	16	29	163	58	10	0	0	0	23	0	0	0	0	0	4	0	0	0	0	1	0	2	5	14	0	96	0	101	9	1	2	0	0	9	29	0	45	13	18	54	60	0	4	30	66	84	39	90	1	34	21	2	0	18	22	175	0	38	56	23	7	45	79	0	0	0	0	0	0	0	3	53	8	0	0	0	0	0	0	0	0	100	25	234	0	0	36	1	199	4	0	171	0	0	0	0	0	0	0	0	9	203	23	30	1	0	38	12	8	1	16	35	12	41	0	2	1	40	25	0	5	7	0	0	0	0	0	0	2	0	3	33	0	0	39	32	0	0	0	0	97	21	136	288	0	32	25	40	0	0	0	0	0	0	0	0	531	1	3	64	0	13	1	0	0	1	2	0	34	0	90	28	0	0	0	8	2	32	29	5	0	0	5	259	5	123	10	2	1	14	16	21	39	0	6	15	62	192	0	2	4	3	19	0	31	161	0	15	0	0	0	108	2	0	0	0	2547	0	0	0	0	0	0	6	0	0	33	5	0	0	0	6	0	0	21	0	0	0	0	0	0	0	3	207	5	32	728	90	43	109	0	0	0	76	34	34	1	0	0	0	0	0	0	3	10	3	26	31	58	30	32	6	0	0	57	139	0	3	46	159	19	0	0	21	38	27	23	1	21	13	20	2	15	18	160	22	3	22	22	0	4	0	0	4	49	170	0	10	15	16	0	8	11	15	2	35	64	8	40	328	74	0	2	1	33	23	82	2	4	169	9	31	6	224	521	7	0	201	0	17	70	414	0	1	0	0	1	0	0	0	0	0	0	0	3	0	9	148	22	60	0	0	0	0	0	0	0	0	0	2	13	231	7	0	10	0	30	0	0	0	0	0	0	0	63	0	42	8	332	5	63	17	14	16	24	0	0	147	5	11	96	0	6	8	12	8	0	10	1	0	12	0	0	0	0	0	0	8	5	169	325	26	610	0	0	8	1	0	0	0	0	25	0	12	9	38	18	0	0	0	0	0	0	0	36	8	8	0	83	20	0	0	9	27	41	0	0	35	56	658	0	0	0	17	1	92	64	12	4	32	2	7	199	17	54	4	0	9	20	28	67	36	0	306	12	10	19	48	18	169	93	40	0	0	0	1	1	611	2	6	0	0	2	0	1	0	0	0	1	142	1	0	0	0	417	0	361	124	106	32	123	13	73	14	5	145	13	33	33	35	2	45	305	0	69	5	0	1	0	10	33	5	0	0	43	0	35	188	128	3	2	711	4	8	20	2	436	38	0	1	0	155	7	169	9	0	23	0	1	25	19	1	21	1	5	29	207	37	19	33	11	129	1	0	15	34	7	1	42	0	581	25	2	52	320	44	41	9	32	16	2	0	43	7	0	249	21	70	0	64	14	0	76	45	0	0	6	4	196	148	213	2799	14	546	185	2234	0	55	0	34	4	6	1	0	3	5	0	0	1	0	0	0	2	1	1	0	0	0	0	0	3	27	62	3379	5	0	12	1	55	26	0	12	4	0	121	73	0	117	11	61	58	68	1	0	134	5	0	0	5	49	27	12	10	46	10	57	179	37	0	309	21	0	65	45	3	53	1	20	48	0	8	1	0	60	0	22	16	0	23	244	0	0	36	0	50	0	0	101	0	17	1	10	0	28	2	0	0	10	31	27	12	87	0	0	1	0	0	0	12	10	0	7	4	83	5	23	413	0	10	6	51	66	29	16	1559	111	0	0	0	62	207	0	0	1	9	0	131	4	5	1	2	168	26	15	0	0	0	0	0	0	3	0	67	0	4	9	49	86	241	27	1	0	0	0	0	0	0	0	0	0	0	25	1	0	53	70	62	9	23	1	4	215	0	161	2	21	81	24	380	1	2	156	4	21	155	5	12	0	0	0	308	0	9	0	4	0	0	31	0	47	0	36	0	0	1259	0	14	64	7	40	36	58	17	0	3	26	74	11	37	55	112	0	0	13	16	0	0	0	0	2	0	1	3	140	1	0	34	26	0	18	154	134	0	8	84	28	40	2	159	0	0	0	0	0	0	2	0	9	11	27	76	0	0	0	0	43	0	0	13	60	129	13	71	0	0	0	0	26	6	1	14	2	0	0	0	42	54	48	0	0	13	0	20	68	47	0	0	172	3	113	69	50	0	0	0	31	20	7	38	1	9	51	0	0	0	1014	27	0	0	0	0	610	0	9	0	0	57	98	70	1	69	0	0	13	11	10	0	11	45	0	3	33	29	1	0	1	0	1	42	19	14	19	27	561	1	13	0	0	0	0	57	0	1	59	189	0	22	928	16	0	0	194	22	38	103	5	0	0	1	0	0	14	74	10	21	0	0	0	0	1	0	0	0	0	0	7	12	15	0	0	166	10	9	458	40	4	0	41	33	168	35	39	3	0	1	31	0	0	28	0	2	0	310	4	212	0	87	40	2	0	0	0	3	4	257	89	11	12	356	44	38	48	2	23	2	17	186	5	0	0	204	69	0	3	83	39	0	13	8	9	0	5	4	14	0	38	9	152	81	26	6	32	25	0	69	35	24	17	181	0	0	0	2	1172	0	109	1	49	0	28	3	0	0	4	247	14	7	1	0	0	118	1	73	7	5	0	34	25	430	0	0	69	0	2	4	0	0	45	0	0	0	5	14	33	0	26	10	0	8	30	0	0	1	2	0	0	1	0	9	24	36	49	4	0	0	0	27	1	0	0	0	0	36	0	0	43	7	2	10	1	1	0	46	281	0	0	0	661	0	89	12	71	120	3	1	71	0	1	11	0	106	9	22	0	1	0	0	130	37	1	34	16	38	1	17	13	19	1	107	11	113	53	0	0	0	0	1	42	0	0	0	0	0	0	57	60	45	2183	10	46	40	190	9	0	0	27	1191	1	41	48	10	1	0	0	0	72	534	5	1	12	1	0	0	0	0	1	0	26	1	748	14	3	50	0	0	1	0	57	22	316	0	0	0	0	0	0	0	0	0	0	209	0	0	47	222	5	0	1	79	17	0	0	1	23	37	0	10	32	18	32	21	0	0	28	90	15	35	2	1	0	2	0	1	21	16	0	0	2	2	42	56	20	0	0	0	0	158	0	4	0	0	0	2	0	36	10	993	67	83	486	19	0	0	0	3	58	0	0	0	0	0	0	0	0	0	1	0	26	142	0	0	0	0	0	60	0	3	14	0	37	14	393	18	54	42	7	31	4	49	65	14	1	0	0	12	11	19	26	4	29	33	13	63	0	0	0	36	0	0	1	0	0	0	11	7	101	41	0	1
"SAMN10862611"	118	0	0	0	0	0	0	0	0	1	13	36	388	86	19	0	0	0	0	0	0	0	0	1	7	21	48	1	79	16	2	0	0	1	41	0	1310	15	11	8	19	12	129	41	473	3	20	0	0	0	12	0	39	0	0	44	861	84	66	40	0	0	0	28	3	20	2	0	0	16	25	0	167	16	18	0	0	8	1	6	4	0	14	0	24	0	0	0	0	0	0	0	0	0	0	32	0	6	0	215	26	7	66	3	0	74	0	19	4	0	19	0	47	3	12	0	0	84	8	0	2	79	13	25	0	0	2	0	2	0	25	460	20	0	2	4	0	21	3	39	19	46	50	9	100	34	11	13	1	9	9	16	1	12	7	31	0	52	28	72	10	11	9	2	97	76	3	15	5	69	63	0	29	238	550	36	5	3	76	0	7	14	30	2	0	1	0	19	6	2	10	1	2	39	23	49	53	2	138	73	83	61	45	34	19	5	8	0	2	10	1	0	22	55	16	24	8	1	28	276	2	4	12	93	12	1	99	10	0	44	15	3	0	384	14	5	49	18	2	1	0	6	1	0	0	79	23	6	15	6	24	12	10	0	6	2	137	18	2003	0	0	0	3	0	1	0	0	0	6	4	0	0	0	0	2	29	0	0	0	0	0	0	0	0	0	3	154	0	21	0	0	0	0	0	29	141	0	0	1	123	159	16	0	374	0	27	1577	0	4	0	17	1	1	570	0	23	79	22	7632	0	28	391	7	61	42	0	0	0	9	0	0	26	8	4	0	0	0	0	0	0	0	327	6	7	18	29	75	601	159	17	3	24	0	43	62	41	168	44	4	937	170	2	0	0	9	0	105	35	56	0	0	1	0	0	0	0	1	136	0	0	5	38	0	0	1	0	3	506	42	352	1404	7	2	10	286	0	117	0	47	7	0	3	3	10	31	422	0	7	6	1	6	0	52	0	1582	0	0	1074	0	0	0	68	0	28	16	76	17	52	0	0	40	112	35	34	46	29	12	31	7	52	1	16	386	289	52	14	0	14	7	9	71	18	2	39	74	99	0	0	0	0	0	3	33	18	81	19	23	32	1	7	7	17	24	7	3	8	0	40	1	10	15	5	2	587	1	60	1	0	353	8	23	9	16	0	0	0	11	7	18	33	8	34	11	0	213	0	243	0	0	14	991	0	0	1	2	52	9	4	31	1	26	20	31	0	1	10	8	2	0	51	78	51	32	103	15	0	0	2	9	0	0	13	191	5	39	19	79	30	201	44	52	21	2	4	3	18	45	57	18	0	341	7	21	40	2	5	66	0	31	1	40	0	10	1	74	26	17	0	0	0	144	9	4	13	0	14	29	17	239	46	9	2	0	14	37	0	0	7	19	17	118	6	66	1	5	5	35	29	11	15	75	6	5	24	101	0	14	0	26	13	339	37	54	0	63	0	25	49	1	0	79	144	9	15	0	1	19	11	7	19	26	2	122	1	0	0	0	20	9	118	3	36	23	85	18	74	54	0	19	2	0	13	48	13	0	7	147	0	0	0	0	0	0	1	0	10	1	0	0	0	0	46	19	6	2	44	40	0	127	120	0	0	23	253	42	0	37	93	16	15	0	0	0	14	8	1	0	12	46	56	6	0	0	29	1	166	12	50	45	20	0	141	0	15	19	0	0	0	0	0	7	173	102	0	370	51	16	23	0	0	2	0	0	0	107	1	14	0	4	126	9	35	30	0	0	0	20	182	20	3	322	0	1	28	27	0	9	0	0	248	32	25	2	0	0	0	38	12	29	189	35	13	31	0	1	0	1	0	0	0	0	0	9	2	0	18	433	0	2	0	33	0	25	0	0	0	7	0	0	10	0	12	5	0	0	30	19	2	0	50	98	0	83	0	0	0	0	0	0	3	0	0	7	0	165	0	0	0	0	0	1	0	0	0	0	0	0	0	1	0	0	0	0	1	0	0	0	2	0	0	1	92	17	45	12	25	18	1	22	0	0	14	0	303	0	1	0	12	26	4	7	38	13	18	1	16	26	55	35	4	47	117	4	54	620	0	21	24	12	10	3	71	12	14	29	7	7	0	1	4	476	86	141	32	11	0	6	5	28	11	61	40	27	14	78	44	29	24	15	408	68	19	1	17	5	26	5	13	0	43	0	3	2	0	0	0	24	40	1	1	33	279	1	6	28	0	37	3	23	6	381	0	0	9	219	0	0	41	5	0	5	27	24	0	0	0	40	4	0	2	26	126	16	60	0	12	11	86	54	42	31	3	6	0	0	2	36	0	8	3	0	33	99	10	19	2	3	0	1	10	16	3	43	75	7	172	0	0	0	0	17	12	37	90	0	6	347	100	103	26	12	37	236	141	47	3	0	107	3	119	107	686	0	2	11	0	9	18	28	869	0	0	1	32	27	2	87	86	41	45	0	0	12	13	3	23	13	29	30	0	0	16	0	0	0	0	119	58	0	0	0	0	69	75	3	32	33	31	0	2	1	118	0	0	0	6	2	0	102	1	206	54	16	2	0	0	0	0	1	0	22	70	2	6	1	0	0	0	0	1212	29	28	1	2	27	20	75	9	18	33	0	0	0	0	0	0	5	9	5	4	8	161	4	5	1	15	7	0	19	76	292	0	0	0	2	11	0	102	0	0	0	128	3	141	14	23	44	8	18	11	34	47	53	131	3	0	4	3	5	0	0	65	683	129	69	39	11	42	2	49	0	1	110	7	57	0	315	1	3	22	0	17	0	76	2	1	0	5	0	71	0	1	20	261	31	702	8	3	2	6	2	12	0	11	2	9	1	26	0	20	22	0	20	10	0	0	0	61	0	0	0	10	271	0	7	0	0	139	175	15	13	0	0	0	32	10	9	13	1819	0	3	4	0	28	34	0	0	1	5	0	13	8	39	17	91	0	11	0	14	5	0	0	0	50	11	28	68	86	22	3	0	6	5	7	0	113	83	0	50	509	0	0	30	17	56	138	3	34	12	7	119	577	0	5	2	16	0	66	0	0	2	0	79	0	19	527	3	82	0	32	6	19	26	17	0	0	0	111	2	9	20	16	103	0	3	0	38	952	4	40	58	9	0	13	33	0	54	122	15	90	75	17	59	11	17	45	8	63	0	0	0	0	91	97	2	0	0	2	33	13	0	27	1	0	475	0	0	18	3	11	342	0	29	7	4	45	26	5	0	0	0	17	9	28	0	0	78	0	0	0	0	0	28	33	59	0	0	0	0	11	0	0	0	0	0	17	5	0	0	0	0	0	0	132	74	26	41	0	70	7	1	3	0	6	50	141	0	1	333	0	0	158	3	28	0	5	0	0	0	42	48	1	1	0	0	0	0	0	278	95	24	0	17	126	33	527	0	0	2	0	61	59	334	14	50	0	0	0	14	9	3	7	6	13	5	0	0	0	0	3	23	3	1572	14	109	229	0	0	0	2	10	0	628	9	13	56	30	63	94	28	0	51	40	4	0	1	0	0	1	2	24	97	33	26	13	44	31	69	0	74	109	53	29	14	13	65	0	8	24	203	9	2	77	119	0	258	147	9	0	72	4	39	12	79	8	4	133	15	1	0	5	2	9	4	22	12	34	3	105	37	0	112	2	1	71	215	41	86	0	51	0	196	2	177	99	332	11	20	10	9	0	3	0	0	0	1	0	0	0	1	3	0	16	0	16	13	99	105	142	14	0	8	150	0	0	0	188	0	1	0	0	0	0	0	0	0	0	42	0	1	15	117	57	40	118	0	0	0	0	2	0	696	0	0	495	4	192	0	0	0	0	0	44	0	356	18	15	0	52	4	0	10	2	17	67	9	0	2	130	0	0	0	13	0	29	1	27	3	480	27	0	371	435	0	11	14	0	126	0	0	0	0	0	30	113	0	0	0	0	4	0	0	0	8	0	0	0	7	0	3	4	1	27	0	59	570	0	0	16	1	9	10	261	0	187	15	16	45	1	1	5	89	1	9	87	5	2	104	1	0	0	13	47	0	0	0	9	21	0	66	14	8	0	3	2	20	0	0	0	0	1	0	17	0	66	4	13	40	37	87	457	1	19	0	2	6	0	0	32	0	1	0	0	1	1	33	0	39	41	69	0	0	1	78	25	70	15	36	182	0	14	40	0	0	0	5	29	0	2	0	12	62	0	1	52	31	21	64	42	3	17	234	30	7	107	13	0	0	0	0	4	46	44	0	0	10	244	18	18	102	4	9	5	1	0	0	0	0	22	9	176	0	0	2	78	0	0	0	0	658	21	6	1	0	102	0	3	19	4	6	13	18	5	3	7	47	0	1	0	32	0	0	1	5	178	0	0	7	24	0	5	2	0	225	0	0	45	0	6	842	3	35	0	0	0	0	6	0	1	6	0	56	0	372	2	0	0	104	0	17	43	0	0	0	0	0	0	0	0	0	0	0	0	0	0	0	4	1	1	19	15	239	22	1	35	139	0	10	65	0	85	522	55	7	12	1	0	0	0	0	0	0	0	0	0	0	0	103	0	0	0	13	38	0	8	19	5	0	191	445	0	0	0	0	0	0	0	0	0	0	0	0	0	37	0	386	0	93	1	91	0	0	0	0	0	0	0	0	0	10	2	32	0	0	21	0	113	5	19	0	4	44	53	7	32	93	75	59	13	3	1	111	11	4	1	22	199	0	136	0	23	3	44	7	75	25	0	43	0	150	2	4	0	0	59	13	23	9	0	1	1	46	2	2	22	1	0	13	37	339	131	3	2	562	0	2	0	17	7	0	110	0	0	0	0	0	0	40	0	295	0	383	4	0	1	85	36	7	1	63	0	110	2	1	1	1	64	0	0	30	17	103	3	0	8	0	50	39	0	0	0	0	4343	0	0	0	0	69	8	0	0	1	0	1	0	86	0	0	4	0	9	0	1	21	0	22	0	39	43	4	1	13	45	0	2	11	1	20	4	9	0	0	0	28	36	38	97	15	0	0	80	4	3	0	22	114	128	39	20	0	17	6	2	38	0	0	7	0	0	11	34	47	22	0	11	1	16	171	48	466	33	0	0	24	64	35	23	32	82	7	0	5	39	99	8	3	42	19	15	146	0	1	0	1	0	0	1	13	10	33	14	41	53	12	11	0	0	0	16	0	2	0	6	58	3	27	1	36	0	3	0	16	0	38	0	15	515	0	16	9	0	1	15	1246	24	5	13	3	33	16	7	7	1	0	0	669	1	4	13	0	1	0	0	3	0	0	0	18	38	11	15	40	397	4	51	0	17	3	1	17	29	24	0	10	4	0	0	188	10	13	4	0	46	0	0	0	0	28	0	6	17	9	247	38	0	4	29	39	1	1	0	37	29	0	30	299	31	41	3	30	0	13	46	30	1	23	2	22	147	0	0	0	1	6	20	2	42	0	0	45	13	5	6	11	248	3	0	0	86	40	183	2	58	3	0	0	0	2	67	7	3	25	234	106	1	98	0	4	6346	0	58	2	0	0	0	106	0	0	2	0	0	0	29	0	55	3	85	0	0	32	11	0	2	12	83	0	0	37	12	3	5	3	0	0	8	3	379	0	0	0	0	0	0	0	0	0	0	7	1	14	22	0	0	31	8	0	13	33	0	2	0	0	0	10	0	0	0	62	99	31	602	36	55	22	11	3	0	0	0	0	0	8	0	0	0	0	0	25	1	0	0	0	0	0	0	14	80	0	0	0	0	105	6	0	1	0	0	0	2	8	0	6	33	270	41	0	19	26	16	0	0	18	0	0	34	1	4	3	0	0	5	1	71	0	97	0	577	2	6	0	0	0	0	0	0	39	0	2	98	12	0	0	26	35	1	1	103	8	6	1	0	35	5	0	0	29	11	0	12	12	34	3	515	0	1	0	0	0	69	0	64	3	0	0	7	0	27	5	42	0	0	4	5	542	0	5	0	0	11	0	0	3	35	19	0	0	0	2	10	19	53	33	0	0	0	32	89	1	0	0	0	113	22	0	0	44	3	10	9	0	0	5	0	7	25	1	2	0	24	1	903	6	0	498	42	0	2	0	6	12	36	13	19	2	0	44	388	1	2	58	0	27	55	2	3	21	15	19	0	1	0	0	0	0	17	536	35	17	8	0	232	629	18	7	6	41	14	66	5	19	10	3	35	3	6	0	11	49	16	7	108	0	23	94	86	34	16	0	293	16	27	14	72	3	12	43	9	43	21	17	8	7	65	2	252	0	0	33	18	7	94	7	0	0	13	424	46	200	105	1	4	11	70	6	254	20	29	141	7	183	32	3	31	41	0	1	16	43	11	0	0	0	4	163	0	0	41	87	9	123	1	29	71	0	0	3	47	0	10	10	38	0	0	0	325	0	2	30	13	8	140	2	74	0	0	0	16	44	76	0	2	0	2	5	15	5	14	0	0	12	19	3	0	9	25	15	0	5	26	7	25	11	1	0	10	0	1	201	24	1	34	0	40	28	23	28	3	11	0	25	0	33	0	0	12	0	0	0	2	5	0	41	20	8	0	21	13	6	18	1	0	0	40	0	1	0	407	14	963	1	8	0	17	10	23	0	121	93	0	7	41	21	79	44	34	253	0	4	314	6	0	0	11	0	27	4	3	3	14	29	108	3	16	5	2	3	288	25	80	0	17	0	56	2	4	4	7	15	14	58	0	0	0	58	28	32	12	10	3	0	5	7	1	134	9	2	4	492	20	0	9	612	0	14	0	73	0	0	66	2	0	7	0	1	51	0	2	6	29	36	123	15	101	1365	5	15	0	85	0	0	44	0	54	0	0	0	3	47	0	0	0	20	0	0	0	2	4	21	0	0	0	0	0	5	4	24	37	18	76	4	2	22	0	22	22	267	81	21	137	12	0	87	0	0	28	0	23	0	0	0	0	0	0	0	21	0	128	1	39	6	0	7	127	133	25	0	0	0	0	5	9	0	2	87	0	89	11	0	64	0	89	2	0	0	9	7	3	17	0	371	2	0	29	23	0	0	40	0	14	48	0	0	247	16	13	28	0	34	10	22	0	0	0	4	0	16	0	18	2	0	0	10	14	0	0	0	0	0	17	3	1	0	0	50	9	0	104	0	0	307	1	0	0	0	40	0	78	14	21	70	2	0	3	0	12	898	0	5	0	0	2	0	0	1	0	2	32	0	2	286	15	56	3	65	8	0	1	4	14	98	0	48	3	15	19	349	88	3	0	1	2	0	437	1	221	19	0	0	0	0	0	0	4	0	18	66	0	4	0	7	0	0	6	1	0	18	34	262	0	0	0	0	0	7	38	2	0	46	0	20	0	0	0	30	1	574	21	488	0	0	87	10	20	14	0	0	14	19	0	0	0	12	111	814	1	2	23	1	5	1	111	21	3	15	46	0	1	193	4	16	12	3	0	2	8	15	1	336	0	19	57	341	2	3	13	5	4	0	6	271	93	1	0	1	1	23	118	169	0	5	4	5	49	33	894	10	10	10	1	33	6	35	1	5	26	3	1	9	58	141	1	8	0	13	55	16	3	3	88	176	24	51	29	28	15	103	51	0	5	4	110	3	10	64	1	68	0	1	1628	7	0	0	20	0	0	190	18	0	0	121	0	0	0	0	31	2	55	0	5	0	53	0	0	0	13	76	0	185	0	2	0	0	0	19	1	23	1469	14	1	52	0	0	0	4	101	27	46	0	0	5	3	27	11	42	0	62	0	0	9	38	1	0	78	12	0	0	0	0	1	0	0	76	16	121	18	2	246	4	37	0	0	51	12	14	0	72	36	0	4	1	16	1	0	32	25	104	36	38	0	2	0	0	7	109	3	1	74	0	0	0	34	233	4	0	0	0	0	3	4	23	16	0	71	1	355	0	0	8	90	1	1	97	10	54	5	0	0	0	0	0	19	93	8	0	0	0	0	0	0	8	6	91	3	1	12	0	0	0	0	21	9	3	2	0	0	0	45	0	0	0	0	0	0	0	0	17	0	154	8	220	0	39	0	0	38	4	0	0	0	0	0	0	0	0	0	25	0	1	11	27	6	3	0	0	0	0	0	0	0	0	0	0	0	0	53	9	47	13	90	3	17	2	28	21	0	4	6	21	9	0	34	26	1	0	18	0	0	0	33	39	32	9	11	29	11	13	9	23	2059	3	321	14	113	0	9	0	0	11	1	64	18	0	6	48	1	31	0	15	2	6	16	7	65	152	0	3	12	0	22	0	41	0	103	0	233	53	0	25	21	0	35	1	45	2	0	8	64	0	335	2	12	15	0	0	1	14	0	0	2	0	411	302	12	1	1	226	17	49	1	216	9	24	19	498	74	5	1	0	745	52	3	39	0	4	0	42	15	5	0	4	0	184	0	0	37	82	2	0	0	74	1	1	0	0	0	1	0	0	0	2	0	0	6	1	0	19	0	6	2	72	3	0	0	0	0	0	0	36	22	18	22	0	20	24	2	16	58	0	16	2	0	2	5	9	1	3	22	55	1	8	6	31	9	46	1	0	35	0	8	51	26930	5	57	60	0	0	1	0	1	1790	27	0	0	0	0	213	0	0	3	14	0	0	0	25	25	11	7	12	2	41	14	3	0	0	14	9	4	0	73	5	149	1	23	28	0	0	14	39	179	30	12	2	23	1006	428	11	153	0	0	583	35	4	0	0	0	0	0	2	34	70	2	269	31	53	32	75	78	10	0	13	97	0	114	0	0	2	11	92	13	39	9	92	1	4	22	0	9	13	93	0	13	32	1	0	1	0	1	10	0	44	0	0	7	28	0	9719	58	0	0	0	0	2	197	10	10	114	47	20	4	9	2	74	0	0	13	122	0	4	0	1	0	0	0	0	0	5	0	159	0	2	0	0	4	0	6	15	1	206	0	0	0	113	26	12	155	0	30	259	9	27	0	0	44	95	176	30	87	172	0	64	16	119	0	0	151	351	5	7	21	0	0	5	0	22	28	44	0	0	0	6	7	12	0	0	0	1	0	3	0	344	76	0	0	2	40	11	46	1	3	6	46	2	0	23	20	0	241	4	0	13	24	0	17	40	12	0	32	3	8	2	0	5	9	27	139	0	0	3	8	32	0	4	0	4	2	11	52	43	0	0	4	19	97	348	0	0	4	0	0	0	0	0	0	14	0	0	0	0	0	1268	11	2	4	18	8	0	2	14	9	6	5	0	0	26	27	425	1	0	0	70	5	5	21	25	261	0	0	0	0	0	0	0	2	0	167	2	0	0	26	7	450	146	34	20	1	0	16	1	0	6	0	0	19	35	16	251	42	4	69	0	0	0	35	0	27	193	31	0	0	0	2	0	0	0	0	8	3	0	10	129	144	40985	35	298	6	16	90	18	29	26	0	0	46	17	50	1	79	136	0	3	30	28	44	0	75	0	17	1	34	0	3	8	4	12	5	14	15	20	2	123	61	1	97	14	15	1	0	13	10	5	1	25	485	1017	6	93	43	0	39	134	2	7	0	953	30	0	0	0	0	0	0	0	311	0	0	0	0	0	0	2	4	74	5	149	0	19	0	180	0	265	0	27	0	1	0	0	45	30	20	5	5	55	18	19	20	144	32	0	264	0	22	145	2	4	138	0	0	85	0	7	2	2	5	16	3	0	0	0	11	0	0	0	1	28	0	0	0	1	1	1	16	102	0	10	14	12	0	1	33	201	29	12	60	11	26	29	1	95	0	67	71	13	8	3	7	0	0	51	62	12	32	61	8	82	146	6	16	78	51	41	14	2	55	1	1	33	0	11	23	0	0	0	6	37	50	11	0	0	0	1	1	1	5	9	1	6	30	0	19	14	90	4	3	7	6	7	2	1	0	0	0	103	0	2	3	25	11	19	16	19	430	0	23	1	12	14	10	4	0	270	11	36	97	14	1	5	2	3	397	0	0	16	147	69	184	0	0	0	0	0	0	0	0	277	208	27	432	1	2	20	12	1	0	0	1	0	46	0	0	1	0	8	0	0	131	30	13	0	3	0	92	2	208	0	1	7	0	0	0	3	95	124	1830	2	0	0	0	27	0	0	153	94	180	1	0	0	0	0	0	0	0	0	39	0	0	27	4	371	0	0	0	0	0	0	4	255	0	18	2	7	0	24	2	0	0	0	0	0	14	0	307	93	0	0	1	8	396	4	3	0	7	0	10	2	11	17	0	151	6	6	0	0	0	1	1	55	61	0	14	0	18	42	0	0	0	23	0	0	0	0	0	0	70	0	23	63	37	62	109	0	0	0	31	6	8	0	20	12	2	0	0	0	0	0	0	0	0	10	151	3	1898	24	135	0	0	12	0	1	0	25	272	39	30	13	0	0	26	0	58	20	36	1	0	18	3	5	25	0	0	0	0	65	223	1	1	4	1	44	5	291	2	0	0	0	45	22	0	0	0	0	5	0	45	38	22	92	26	1	6	0	14	0	30	0	2	9	38	105	1	64	26	9	12	10	387	6	11	4	0	4	84	178	29	46	250	9	37	20	1	16	8	101	1	41	0	10	0	2	1	190	0	4	356	16	12	9	6	5	0	1	107	7	10	1	0	3	36	2	0	670	0	0	2	106	0	0	0	4	45	1	0	1	45	14	65	0	277	117	78	7	0	0	1	0	35	34	14	6	22	2	0	0	4	31	0	4	0	159	8	19	18	31	0	0	0	1034	339	0	57	13	20	9	0	10	0	91	10	0	590	19	15	0	1	30	98	64	13	14	41	49	0	0	0	0	19	0	0	399	1	746	0	4	0	0	17	1	327	19	0	0	2	0	188	49	7	40	33	0	0	0	0	311	823	19	0	31	5	16	651	0	0	0	0	22	262	105	0	0	0	0	1	293	0	1	0	0	0	0	0	67	12	1	1176	0	0	0	0	1	0	1	25	36	0	45	0	0	0	62	286	0	0	1	373	11	191	0	0	46	17	21	0	0	0	0	0	0	102	0	0	0	1	197	60	196	56	0	0	0	0	91	0	4	11	313	27	1	0	0	0	0	7	25	0	0	1861	2	28	0	0	1	35	2	0	0	0	46	1	0	3	4	923	681	16	6	1	1	0	0	23	21	62	14	37	17	707	17	7	66	71	45	33	0	1	52	51	56	0	0	0	0	481	10	1	0	164	5	1	37	63	57	431	52	156	50	9	3	0	763	0	0	0	0	0	1	45	0	0	0	0	0	0	0	0	123	54	0	683	6	1	20	51	4	15	2	0	2	0	2	0	0	0	0	118	9	0	0	1	1	68	0	0	0	1	0	0	191	0	0	0	0	0	112	0	0	183	100	3	54	0	57	164	55	14	0	0	0	6	29	102	77	0	120	263	365	0	1	22	12	18	27	20	49	66	15	1	65	295	75	8	176	36	22	42	1	0	0	8	3	43	29	1	60	0	59	31	0	15	0	18	9	0	4	9	1	0	0	362	42	27	6	25	0	0	0	0	2	0	0	0	0	10	0	3	269	1	1	19	8	0	190	8	14	1	0	43	0	1	0	1	55	0	1	14	0	15	4	4	2	2	0	1	0	0	1	23	1550	1	0	0	55	2	2	0	2	2	2	0	0	8	79	10	1	17	0	9	113	0	0	34	1	1	0	23	1	52	0	0	10	0	0	1	0	0	0	0	0	0	0	1	42	0	1	0	0	0	0	0	0	0	2	9	2	77	0	0	4	5	0	0	0	11	0	2	21	0	0	0	0	103	0	0	0	1	5	15	6	72	0	0	0	0	0	270	28	9	13	0	6	1	0	4	0	0	2	48	47	591	1	8	112	13	0	171	23	0	0	8	0	27	0	124	23	104	95	3	0	16	20	1	1	1	26	180	26	0	3	129	16	6	8	0	0	65	19	1	33	57	87	6	26	64	15	1	0	0	7	74	9	6	0	105	0	60	75	3	6	4	6	7	3	8	5	188	16	2	0	20	5	2	12	69	153	22	11	2	2	0	43	0	5	29	13	0	32	17	107	0	24	0	15	50	0	41	8	43	52	32	2	9	28	0	0	0	75	1	9	4	0	0	4	31	4	228	33	99	83	262	0	4	63	13	0	0	43	0	0	0	0	0	6	0	0	20	0	0	0	253	45	3	142	1	30	2	122	0	10	6	11	0	0	0	0	0	0	0	0	0	0	0	0	0	0	0	0	1	1	0	32	0	2	30	14	3	23	30	51	102	7	0	0	0	0	0	1	0	1	13	299	67	0	0	58	14	28	0	166	0	122	218	35	35	0	19	35	16	142	13	49	355	6	0	3	1	7	143	80	0	139	2	260	0	13	15	3	43	12	127	29	27	0	0	13	8	0	913	324	59	84	8	255	31	46	5	21	0	6	40	0	242	5	0	0	45	36	0	10	15	46	54	4	8	1	344	24	28	7	15	145	47	0	35	15	1	0	0	137	21	17	3	0	0	58	202	0	265	7	29	24	77	0	45	11	9	0	0	1	0	191	0	0	0	18	18	103	36	635	158	0	88	54	0	73	187	110	1	57	9	267	381	1	104	0	150	12	160	0	295	0	0	0	32	0	0	5	7	6	0	2	0	11	5	33	0	17	64	2	23	0	28	41	12	241	1	2	59	20	12	0	0	636	37	10	117	2	3	34	5	5	6	0	0	333	54	38	12	54	56	8	1	151	13	1	5	0	0	5	1	108	0	0	10	13	1	0	0	40	20	0	50	2	12	11	2	0	21	0	34	26	328	141	2	28	21	15	17	12	13	34	32	87	26	5	2	1956	0	25	4	3	2	0	0	0	17	23	18	0	3	6	33	7	12	0	0	0	23	0	35	0	0	0	16	164	62	29	204	30	95	1	1	1	0	503	390	14	36	44	11	8	162	1	1	53	466	0	6	5	0	1	0	111	1	0	1	8	0	0	356	11	180	0	466	0	27	72	22	0	0	49	2	17	0	2	0	378	1	6	0	0	0	88	4	35	0	3	0	118	40	23	824	49	23	82	5	0	0	0	2	14	0	0	0	56	5	0	5	16	106	16	159	407	40	23	1	161	131	1	0	0	3	23	47	23	25	1	0	14	0	16	9	9	0	0	1	1	751	6	0	99	4	9	199	0	326	4	4	200	42	0	1	0	3	20	18	0	0	11	16	1	26	78	0	0	0	12	7	70	0	0	12	0	97	4	0	33	1	0	41	10	0	0	5	0	23	263	90	15	0	5	128	0	378	0	39	3	15	0	27	11	36	14	292	32	1	0	0	0	0	0	0	7	34	1221	64	1	10	0	0	0	0	0	0	31	1	0	0	0	0	0	0	0	0	1	0	0	0	0	0	98	2	0	18	92	28	3	1	5	0	0	13	22	8	45	0	29	8	46	1	0	0	0	0	24	16	7	49	29	2	47	61	0	0	0	1	0	2	2	23	28	7	10	23	0	65	46	4	0	291	19	1	5	12	18	6	1	20	9	8	0	0	0	8	0	0	0	0	0	0	0	5	25	12	4	101	82	0	4	0	0	120	0	0	9	194	15	5	32	7	559	593	0	44	0	815	10	19	41	6	0	4	38	3	0	0	301	0	0	0	2	0	0	79	86	0	3	588	0	389	44	118	63	195	0	0	537	1	12	40	7	538	104	0	2	2	8	2	0	0	20	0	0	4	20	15	24	36	0	152	0	0	0	0	68	15	5	14	2	2	0	0	95	15	0	0	0	23	0	117	0	0	0	13	24	25	14	1	36	235	196	11	0	1	0	335	16	11	110	266	33	1	14	3	15	1	7	39	113	75	12	25	101	12	41	0	0	11	25	1	29	0	186	63	19	0	36	3	2	0	3	0	0	0	0	42	0	1	271	7	0	12	21	2	22	33	122	41	1	25	152	2	27	0	444	5	0	0	13	12	0	34	111	6	0	1	7	9	0	0	7	0	4	58	0	55	42	2	0	11	36	41	100	108	1	0	11	56	0	19	23	42	2	3	0	0	17	117	63	0	1	2	38	1	0	9	0	0	2	0	2	15	3	25	0	0	17	160	0	17	87	345	269	0	0	1	0	0	0	54	0	7	73	97	4	24	101	3	21	83	0	0	23	6	11	0	13	115	83	3	35	12	2	0	104	340	16	32	1	18	45	97	4	16	0	0	0	0	0	250	56	2	28	133	69	396	0	47	521	8	25	72	168	17	59	0	187	76	1	18	0	0	54	6	509	23	15	0	75	26	9	0	0	0	24	1641	0	338	0	0	0	33	365	4	176	0	0	1	0	5	0	0	0	1	0	0	0	1	0	1	21	57	0	1	35	0	0	56	28	47	0	67	255	21	31	0	0	0	0	0	0	0	2	8	33	11	5	11	43	58	6	25	43	128	47	0	0	0	0	22	87	20	70	17	8	20	1	30	0	250	0	367	0	1	1	0	0	51	0	0	11	36	0	27	45	51	0	0	24	32	2	0	55	49	89	1627	2	14	23	34	54	3	18	1	48	100	0	61	0	173	87	0	27	19	5	7	11	0	20	97	6	350	22	2	9	0	0	82	0	0	0	0	0	0	0	0	0	0	0	0	43	2	93	2	0	0	45	6	12	26	9	2	20	5	17	12	48	5	0	6	0	0	45	7	0	0	0	0	80	0	0	12	0	1	12	84	0	0	2	6	5	0	12	10	47	0	0	0	2	0	2738	3	0	392	18	0	13	9	21	1560	30	51	0	0	0	1	5	0	4	37	32	1	13	13	41	17	2	1	1	0	0	75	0	251	6	1	0	35	2	0	0	0	166	3	4	41	14	0	0	94	2	52	0	0	120	105	63	42	197	23	0	0	0	0	0	0	0	1	3	84	0	5	27	1	0	0	0	0	0	42	0	13	0	9	70	0	7	18	1	136	10	179	0	0	0	0	0	0	0	0	0	0	0	14	2	10	0	69	2	16	0	0	0	0	0	1	0	0	0	0	9	0	0	0	4	0	1	32	34	113	1	0	555	4	8	1	27	146	24	0	12	10	17	205	17	23	0	43	164	5	52	3	11	6	70	43	23	26	394	1	0	1	507	1	100	9	5	8	15	1	0	0	0	0	5	0	0	18	0	64	2	3	91	2	1	0	10	5	41	0	92	20	5	13	18	0	0	0	0	62	0	111	5	0	15	8	404	24	0	83	1119	35	100	44	10	7	90	6	0	0	155	1	276	15	9	116	0	120	18	24	11	5	0	4	2	0	407	4	0	0	0	15	1	4	14	1	1	52	10	0	132	121	44	5	40	96	145	0	70	27	7	32	74	1	0	0	14	1	23	69	0	63	125	1	43	55	0	0	24	14	41	44	38	39	106	20	25	0	1	0	0	15	0	0	13	80	18	21	8	39	19	0	31	0	2	41	22	27	11	0	20	0	59	0	39	44	25	49	880	1	0	12	28	41	0	0	145	132	0	0	69	5	5	0	0	0	221	47	37	1	23	2	84	125	0	17	4	16	121	8	21	0	142	24	20	1	0	1	0	0	0	0	0	28	2	0	1	426	0	0	0	0	15	0	26	11	0	65	0	0	1	4	0	71	0	0	3	0	0	0	86	0	0	49	0	0	0	0	0	0	0	17	2	9	4	2	0	0	37	6	15	25	51	0	43	31	0	69	61	0	0	0	0	0	0	0	0	0	0	105	28	51	0	4	4528	36	9	28	65	16	29	8	0	1	38	34	0	113	13	0	33	1	28	0	0	0	5	8	24	11	1	0	62	1	0	43	111	0	0	31	65	1	18	15	1	21	4	36	493	28	11	11	1	68	19	21	6	0	9	9	85	19	0	2	0	0	131	0	364	0	42	7	42	0	29	0	8	45	156	9	60	18	51	125	5	0	0	12	0	0	1	14	3	43	6	11	17	1	14	83	28	12	0	0	0	0	31	0	25	175	34	19	0	3	21	683	28	12	28	1	0	1	0	3	1	0	0	1	12	10	0	51	6	11	0	0	0	1	16	0	207	63	209	70	85	105	66	174	326	196	304	388	179	190	4	11	241	43	89	104	86	242	71	99	96	160	72	0	169	959	9	61	0	2	0	153	159	1426	117	80	422	640	110	135	126	1	3	39	180	253	15	77	202	0	10	0	552	92	6	0	50	0	0	0	0	0	0	0	0	1	30	27	11	0	96	11	0	144	15	441	0	0	52	0	0	61	25	135	0	4	8	718	0	3	198	282	41	0	7	14	309	18	758	9002	109	45	0	0	0	125	0	1	0	32	9	9	306	52	0	0	0	45	0	18	1	53	35	33	1	33	0	5	48	31	17	8	8	0	0	66	65	19	43	0	4	97	288	17	11	80	2	6536	194	0	0	0	14	0	45	21	0	0	0	0	0	0	16	400	145	0	21	5239	51	10	2	3	0	92	18	0	30	0	16	0	164	32	446	0	3	187	24	0	9	0	0	20	31	13	29	85	47	5	0	1	0	0	16	45	16	9	151	15	52	11	48	11	55	0	8	12	2	108	32	0	99	1	11	28	116	201	86	319	12	107	96	299	50	170	103	425	109	0	0	28	95	4	1	32	15	3	5	12	29	31	0	757	10	0	3	0	0	3	352	0	0	31	0	35	10	9	20	2	2	20	0	1	49	61	0	53	4	0	32	23	127	8	43	5	0	0	0	1	0	0	0	0	0	0	0	15	0	0	0	0	0	0	0	3	0	0	10	24	2486	60	116	0	1	1	3	181	0	416	379	161	1	68	0	31	19	14	2	8	2	0	21	6	19	0	10	86	0	0	2	103	0	2	2	0	298	46	0	6	59	0	0	0	15	7	2	2	36	10	0	14	21	0	0	18	4	43	0	0	0	4	0	105	25	0	64	0	57	13	24	0	0	0	0	0	0	0	64	123	115	0	339	0	35	125	4	1	107	0	562	115	0	48	36	505	86	0	72	3	16	32	39	31	0	5	13	0	860	1	0	78	107	0	328	0	3	4	15	0	3	24	56	6	2	0	0	0	19	7	1	83	4	35	36	0	0	15	14	111	115	37	1	0	1	0	228	0	128	134	454	105	1	10	0	0	19	2	18	62	128	58	1	29	0	0	8	258	19	36	12	34	199	63	146	3	27	2	19	0	0	0	0	87	68	0	46	2	29	12	0	32	0	0	0	265	96	441	0	0	1	0	0	0	0	11	85	643	11	349	15	46	13	20	210	87	0	364	0	63	0	20	0	317	39	3	67	1	30	23	1945	246	72	0	10	17	418	798	1	0	3	294	795	62	0	53	0	0	143	0	0	17	3	0	179	32	119	45	20	2	176	278	12	0	0	0	13	2850	50	0	421	176	0	0	62	0	90	115	0	6	7	29	18	2969	18	0	34	9	35	0	0	3	157	1586	24	4	8	51	8	518	11	95	18	10	11	23	38	24	296	9	4	20	18	0	5	62	0	23	62	92	84	22	0	0	8	33	2	24	36	2307	378	6	951	132	183	0	251	172	47	2	76	13	127	51	1	0	25	70	308	55	98	0	198	55	101	0	122	1	299	523	53	1192	34	719	321	3	42	20	950	131	200	225	10	2	54	0	47	0	8	6	55	64	1	84	5	2636	3	47	0	16	0	0	56	1400	0	15	18	26	0	452	8	4	0	0	9	0	0	0	3	0	107	0	8	0	0	1	0	0	235	0	0	279	0	0	0	0	1	4	27	558	0	0	0	0	0	0	0	0	0	7	0	0	0	0	0	45	225	191	3	0	44	8	0	1	0	47	62	0	0	3	0	350	0	1	3257	6	16	0	0	0	0	0	1981	71	0	8	16	55	24	2	0	771	0	0	0	0	0	0	0	0	1	0	0	0	0	133	0	0	0	530	8	0	14	244	73	0	0	0	44	65	8	0	0	68	206	230	4	0	0	0	0	0	0	0	0	0	141	0	6	53	0	3	0	0	0	0	0	0	0	4	6	0	0	0	0	0	0	45	12	14	0	113	747	4	1	2	0	0	0	0	0	0	0	0	1	2	0	0	0	0	3	104	17	59	1	52	11	114	1490	6	0	0	0	0	44	0	116	0	0	50	4	0	0	0	159	0	0	0	21	1	1	0	0	0	0	0	0	0	23	0	189	1	0	50	644	325	305	7	66	0	14	713	9	8	0	6	315	2	2	0	16	21	0	4	0	0	1	874	17	12	0	0	0	31	130	45	64	15	0	7	15	1	0	1	0	6	0	7	17	2	0	4	89	0	1	0	75	0	0	5	0	4	17	3	15	663	4	111	0	3	1024	0	0	0	0	604	100	9	0	61	23	0	31	0	2	1	138	12	9	20	305	0	445	174	0	0	0	8	1	1498	21	0	16	32	2	9	45	164	7	21	209	0	52	0	0	9	0	0	102	6	170	14	3	16	20	0	1002	2	0	7	9	0	7	194	3	151	46	5	1413	200	189	0	329	3	2	0	20	0	704	0	2	0	0	0	48	0	25	252	31	112	0	0	0	1	11	2	10	107	0	1	1	46	8	2	9	257	46	8	0	41	45	229	0	373	0	0	116	13	0	0	0	0	0	181	1	0	5	0	53	16	130	0	12	0	0	0	3	14	0	0	9	227	16	0	106	0	77	6	0	174	0	1636	2	3	0	29	658	1	19	0	0	3	148	0	8	33	53	0	204	0	0	13	7	0	48	17	89	61	0	0	65	0	0	13	17	12	0	0	2	0	189	36	6	0	29	0	7	1	0	0	0	7	238	55	0	23	15	87	0	706	29	31	0	1	0	7	0	2	0	0	0	0	0	0	0	0	0	0	0	0	2	0	0	8	0	0	28	2	0	1	0	4	0	0	0	64	30	0	0	0	6	0	0	2	1	0	2	0	0	0	0	0	1	0	5	106	0	0	1	63	0	1	1	11998	0	6197	3	0	2	2050	1727	6	13	6	11	1	2	0	3	210	0	10	0	0	24	3576	1	306	1	10336	4	137	1	69	59	0	28	0	0	32	0	63	0	38	0	29	0	37	6	12	0	64	85	889	20	46	99	11	99	58	0	1	219	0	0	0	20	1	3	0	1	0	44	187	0	57	13	0	59	38	493	0	0	26	32	88	22	3	0	43	0	0	0	9	21	0	4	37	0	0	0	6	64	257	46	12	38	0	3	62	105	1389	0	597	81	2	1172	0	52	105	0	21	0	1	0	85	174	3	0	0	72	146	156	0	0	0	0	0	0	0	9	0	0	0	0	0	0	0	0	1	11	0	0	0	0	0	1	0	0	0	23	0	0	0	24	0	0	0	80	0	0	0	0	0	0	0	0	0	0	1	0	0	0	2697	0	0	0	0	0	0	0	0	0	72	0	64	0	4	41	197	0	0	0	0	3	0	0	370	1	0	0	0	0	0	0	0	0	0	0	0	0	0	0	0	0	0	0	3	0	1	0	0	0	0	282	1	0	0	0	0	0	2	0	0	0	0	0	0	0	101	0	0	0	0	0	0	0	0	0	0	0	0	0	0	0	0	3	0	0	0	0	0	1	0	0	0	169	2	0	0	0	0	0	100	0	2	0	1	86	0	0	4	0	62	0	0	0	0	3	4	0	1	0	0	0	0	0	5	0	2	2	0	0	28	0	0	6	0	0	0	23	2	1	0	0	0	0	0	10	0	0	3	0	0	0	1	5	0	3	0	0	0	14	30	0	1	12	0	0	1	13	0	0	0	0	37	0	0	0	3	0	0	0	0	0	1	0	0	0	1	0	0	0	0	0	0	0	0	0	0	0	0	0	0	0	0	0	0	0	5	0	0	0	0	0	0	0	0	1	0	0	0	0	0	0	0	0	0	0	0	6	2	0	1	0	0	2	0	0	0	2	25	96	0	0	9	3	73	130	141	126	49	38	642	16	258	94	19	19	0	185	40	0	16	10	78	21	0	234	166	319	1	6	55	91	92	45	54	1	0	24	19	1	456	20	913	130	2543	440	28	5	1	118	42	7	114	252	71	8	1	7	0	0	0	0	0	1	1	0	0	0	0	0	123	0	0	0	3	1	0	0	94	0	0	0	1	0	35	0	2	0	0	0	0	0	0	0	0	0	0	0	0	0	0	0	0	51	1	18	0	0	0	0	0	0	0	1	0	0	0	1	0	4	0	0	0	0	0	0	0	0	1	0	0	0	0	0	0	0	0	0	1	0	0	0	0	0	0	0	0	0	0	0	0	0	21	0	1	0	0	1	0	0	0	0	0	0	0	0	0	0	0	0	0	0	0	0	44	6	53	1	18	5	76	0	0	81	3	77	4	191	0	144	23	142	35	16	15	16	0	141	29	261	45	12	17	34	53	5	2	34	5	7	5	2	1630	0	0	0	756	0	0	0	167	46	2	0	0	8	22	96	32	1	0	0	0	1	0	0	0	0	3	0	0	11	0	1	8	234	1255	44	967	58	75	3	43	283	207	449	45	29	0	38	1	3	8	147	38	85	180	4	12	61	475	62	2466	43	11	102	16	13	9	14	0	200	14	4	4	82	6	76	1	0	0	791	608	5	17	9	35	171	1	7	23	1	71	28	47	16	0	111	0	11	83	323	36	5	101	0	22	153	317	1211	182	0	0	0	9	53	0	0	463	0	0	0	4	124	0	0	0	0	16	0	387	291	0	0	24	0	0	0	0	234	17	0	65	28	144	4	38	2	152	1	249	110	0	5	0	866	876	99	34	1	89	0	377	183	27	0	4	418	1	23	0	174	0	28	0	94	821	276	86	147	83	1084	71	0	1	1	0	0	0	0	0	0	0	0	0	0	0	0	0	9	27	14	46	140	217	1	43	2	59	162	0	58	0	65	60	0	0	16	1	98	2	0	35	147	46	114	334	206	118	262	514	43	82	0	78	3	3	19	0	63	0	4	0	0	0	10	13	68	0	14	0	1	55	24	1	51	1	0	44	159	47	2	15	3	44	0	23	124	0	64	31	28	1	0	0	0	11	168	110	82	36	0	6	5	0	0	0	0	0	0	0	0	0	0	0	0	0	0	0	0	0	17	1	0	3	0	5	0	110	0	282	10	6	11	56	0	0	0	0	0	0	0	0	0	0	0	0	0	0	0	0	0	2	0	0	0	0	0	2	0	0	0	0	53	45	5	152	124	0	1	15	20	680	0	0	0	0	75	7	209	7	0	594	0	78	3	16	13	0	4	0	20	3	14	0	0	0	19	0	430	26	1	10	0	1	0	0	41	0	661	4	144	87	26	0	0	0	0	0	2	0	30	653	341	113	205	0	0	0	9	0	35	16	72	3	153	295	67	266	14	51	22	63	10	14	0	0	0	0	4	0	0	9	0	0	6	1	6	150	41	363	266	227	0	5	78	3	27	70	2	30	11	1	15	0	1	0	0	0	0	1	1	0	226	14	55	44	9	75	9	2464	173	148	0	4	277	38	900	9	0	0	0	173	39	184	5	1	35	20	0	203	0	0	1	0	0	0	27	313	55	25	1	0	0	0	0	3	0	0	7	4	1	6	61	5	113	60	18	7	8	37	147	4	15	47	51	130	1	195	390	42	855	0	0	59	1	19	27	105	0	67	50	113	15	55	3	5	0	0	0	7	0	0	2	0	0	0	0	14	37	1	3	48	6	71	0	74	40	0	0	0	133	2	0	3	12	202	204	25	1	0	0	0	0	6	10	35	83	11	0	0	1	0	0	0	0	0	43	0	0	0	60	0	0	12	0	4	0	6	17	40	721	51	2455	68	37	35	48	68	4	11	5	181	142	0	0	0	64	0	45	123	51	0	0	0	2	0	2	71	1252	321	1514	368	558	467	57	9	15	2	0	0	0	134	114	14	18	1	0	0	0	0	0	0	0	0	3	77	663	14	25	102	50	48	0	0	0	0	185	0	1	0	80	4	0	0	0	79	238	216	4	2	8	1406	66	48	38	20	402	1099	74	0	25	12	156	0	342	0	0	0	22	79	0	0	0	0	935	43	0	0	1	1	21	0	1474	0	0	0	0	3	0	96	1	0	54	0	0	8	98	50	260	18	49	0	0	0	285	30	3	16	0	10	116	21	0	18	89	69	5	0	3	2	7	31	81	0	56	0	0	1	2	0	0	51	0	0	0	88	0	0	0	0	0	0	0	0	0	2	1	0	74	3	0	0	0	0	0	0	0	0	0	0	4	0	15	68	0	0	0	0	1	0	49	1	0	0	0	13	1962	1	1	36	89	490	45	24	264	46	31	33	4	0	0	0	0	0	1	1	3	0	332	0	16	7	2	3	0	0	1	0	0	0	0	27	0	0	0	1	0	0	0	0	76	80	13	490	144	0	0	0	1	0	304	0	0	0	0	83	341	0	496	271	0	0	228	0	25	49	53	16	81	0	0	10	0	0	0	0	0	1	3	4	0	0	0	0	0	0	0	403	2	41	3	0	0	0	1	4	0	0	0	0	2	0	0	0	53	0	0	82	0	0	0	0	236	0	0	1	0	40	0	0	0	0	0	0	0	0	0	0	212	0	52	1	0	0	0	0	0	34	148	7	72	0	0	0	1	0	3	0	0	0	1	0	109	19	105	3	2	0	0	96	219	2	81	63	835	1465	732	2973	594	214	9	151	214	0	0	0	3	1	0	1	0	0	0	0	0	0	0	0	3	0	0	0	0	0	0	0	0	6	0	0	0	0	0	0	0	0	2	3	0	52	94	6	209	137	73	97	0	1	0	0	1	0	0	0	0	0	0	0	12	11	0	0	1	0	0	1	0	0	0	0	0	0	0	13	0	0	31	0	17	0	0	6	0	0	1731	32	58	0	1	3	0	0	7	0	0	0	0	0	0	4	0	80	93	0	0	0	0	0	0	2	0	0	0	0	0	0	0	0	0	0	0	0	1	0	1	0	0	3	131	2	2	0	0	0	0	0	9	0	1	105	0	0	0	0	0	0	0	0	0	0	3	1	35	1	105	0	0	0	0	0	4	0	0	0	0	0	0	0	0	0	0	0	0	0	273	60	25	0	58	809	611	0	0	80	5	4	193	0	11	6	10	3	55	43	224	12	20	0	0	0	0	91	721	103	6	0	0	0	112	17	1	2	8	0	0	0	0	0	0	3	820	9	13	0	29	144	1	0	10	0	2	0	0	0	1	0	0	0	0	1	0	0	0	0	0	2	0	0	0	0	0	0	7	158	70	736	404	36	34	1	0	2	2	1	0	0	0	1	0	0	54	0	1	26	241	63	407	133	22	20	14	0	47	2	7	16	0	1	33	1	42	162	231	14	137	3	38	0	0	380	21	63	12	0	5	53	0	0	0	0	0	6	3	3	677	1	0	0	0	0	0	0	1	645	14	62	101	47	0	9	32	34	254	9	0	8	0	0	30	43	0	0	2	1	1224	11	35	21	15	2	101	16	23	356	0	0	0	0	0	0	0	0	0	0	0	0	0	0	0	0	1	2	0	14	34	147	0	0	1	14	500	1	10	0	6	0	0	0	2	0	0	13	0	4	0	0	10	0	0	1	0	0	0	4	23	0	65	2	103	46	2	19	0	0	0	0	0	0	0	1	0	0	0	0	0	0	0	35	633	2	0	10	0	15	0	34	2	8	30	0	31	0	0	0	44	27	0	15	68	2	1	45	0	0	4	17	16	0	0	17	0	0	0	4	46	84	19	51	6	5	0	3	61	167	40	0	14	8	69	31	20	19	15	0	47	0	77	102	21	19	20	102	1	458	75	23	757	0	53	145	24	14	146	16	177	0	90	75	12	3	15	25	311	7	1	12	7	18	6	41	31	30	0	22	51	11	51	1	1	0	18	27	0	0	0	20	35	14	69	42	44	0	17	28	26	0	9	10	0	9	0	0	1	19	38	18	38	1	27	0	0	0	0	38	0	0	9	100	4	222	17	3	15	16	0	12	0	3	2	0	0	8	296	5	22	11	0	1	0	27	6	5	1314	0	25	111	0	315	0	0	0	0	0	0	0	11	57	50	0	0	21	7	2	0	14	0	13	0	29	46	4	286	19	21	1	46	38	27	5	56	6	7	0	2	8	6	0	25	10	17	0	53	210	10	49	155	0	0	7	0	9	0	29	16	0	0	312	0	63	1	80	2	63	6	84	45	25	11	31	0	44	0	11	42	1467	15	1	127	0	74	60	130	2	53	44	13	70	4	0	0	0	16	6	9	287	1	6	29	6	7	28	4	8	1	6	128	0	0	5	4	3	26	8	0	0	0	247	4	0	5	41	37	0	0	81	80	21	13	1	0	0	4	3	15	19	8	0	0	11	14	0	143	42	1	151	0	0	0	0	0	0	14	1	3	13	18	9	161	0	0	1	21	0	2	272	191	72	895	1376	49	0	5	0	0	0	0	0	0	0	0	0	0	0	122	0	6	6	0	0	0	0	0	0	0	0	0	0	0	181	8	0	0	0	0	0	0	0	0	3	0	0	0	0	0	0	0	0	0	0	0	0	0	0	0	0	0	0	0	0	0	28	0	0	0	0	0	1	0	0	0	2	15	0	6	6	0	7	33	7	0	0	0	0	0	1	0	0	0	0	115	291	0	0	0	80	40	4	12	4	39	17	4	6	1	0	0	0	0	0	0	2	0	17	1	0	0	0	0	0	0	4	0	0	1	9	0	0	0	0	0	0	0	18	35	0	2	30	0	0	17	12	6	33	0	0	0	0	46	0	0	0	0	21	2	0	0	1	6	0	0	0	0	0	0	0	0	10	0	0	0	50	211	0	159	0	0	76	6	1	0	29	3	38	1	0	0	0	0	0	0	92	0	0	0	0	1	64	3	13	11	0	0	0	0	0	0	0	39	0	427	4	205	303	37	9	0	7	3	0	5	0	2	0	148	19	477	0	0	0	162	2	0	274	326	756	37	57	0	565	1100	5	5	722	37	0	79	0	0	0	0	14	408	51	21	0	0	0	0	0	0	0	0	0	0	0	653	0	3	132	12	93	0	0	23	824	92	4	24	26	3	0	0	0	5	0	0	0	38	0	0	0	0	2	0	0	4	2	0	0	0	0	0	116	0	0	4	0	0	0	0	0	0	0	1	0	0	0	1	0	2	1	0	3	0	1	0	0	0	36	0	366	38	0	0	0	0	0	1	1	4	0	0	0	0	3	0	0	0	0	2	9	0	0	0	113	6	0	0	1	0	0	223	0	18	0	0	0	0	0	0	0	0	0	0	0	0	8	0	1	1	0	0	0	0	0	15	373	22	221	255	60	116	0	0	0	50	283	0	2	0	1	0	0	8	0	0	0	0	0	0	0	0	12	0	145	0	8	0	1	0	0	0	0	0	0	4	33	53	18	0	0	0	0	1	0	1	0	2	0	0	219	101	0	0	0	0	0	104	373	0	5	0	22	25	1	0	0	5	0	12	154	57	3	2	0	1	0	0	0	0	1	0	0	59	0	0	0	32	0	0	0	0	0	0	0	0	0	0	0	0	0	0	0	1	6	1	0	0	1	10	23	28	0	0	10	0	2	13	0	0	0	0	5	39	0	204	7	3	0	10	0	304	1	0	0	0	0	0	0	0	0	0	0	0	0	0	0	1	2	0	0	2	0	0	0	0	197	0	0	0	1	0	0	1	0	0	0	0	0	0	0	0	0	0	0	2	0	0	0	4	0	0	0	0	0	0	0	0	10	194	0	1	0	0	0	9	0	0	1	0	19	421	0	1	1	0	0	586	0	2	0	2	0	0	0	0	0	0	2	0	0	40	0	0	0	0	1	29	0	0	189	305	15	2	0	0	0	0	19	0	0	0	0	0	0	0	0	0	0	0	0	0	104	93	0	0	0	0	1	6	2	0	4	5	0	0	97	0	0	0	93	0	0	0	2	0	0	0	0	1	0	1	0	0	0	0	0	0	0	0	0	2	0	0	0	0	325	36	0	2	0	0	0	0	1	0	0	1	37	4	0	6	0	0	0	8	0	3	47	0	0	0	0	0	0	0	0	2	0	1	0	0	0	0	0	0	0	0	0	0	3	0	0	1	0	10	0	116	0	52	145	5	0	0	0	0	5	2	34	33	20	49	0	1	0	0	0	0	0	0	0	0	0	0	2	0	0	0	482	0	0	0	0	0	0	0	0	0	1	95	133	0	243	1756	50	1	0	0	0	0	0	0	0	0	0	0	0	0	0	0	0	0	0	0	0	0	0	0	1	0	0	1	0	0	0	0	5	0	1	0	0	0	0	0	0	0	0	0	0	0	0	6	0	0	6	0	2	0	0	19	0	16	0	0	1	8	0	3	0	0	0	0	0	0	0	262	0	0	0	0	5	2	0	0	0	1	0	0	0	0	13	4	0	0	0	984	0	7	0	0	0	5	0	0	0	237	346	0	0	0	0	0	5	0	0	1	1	0	0	0	0	1	0	0	0	0	0	19	0	0	0	0	1	1	21	0	0	0	5	0	1	0	0	0	0	0	0	0	26	0	20	0	0	177	0	830	158	390	1	0	0	0	6	3	0	0	69	0	3	88	0	0	1	2	0	0	0	0	0	0	0	0	1	0	0	0	0	0	0	7	0	0	1	0	0	0	0	0	0	0	0	0	1	1	13	0	0	0	0	0	0	0	0	0	0	0	0	0	0	0	0	0	0	0	0	0	0	9	0	4	0	0	0	0	0	5	0	0	0	0	0	0	0	1	0	0	0	0	0	0	0	0	0	0	0	0	0	0	0	0	0	0	45	0	0	0	0	0	0	0	0	0	0	0	0	0	0	0	0	0	0	0	0	0	0	0	0	0	0	0	0	0	0	0	0	0	2	1	0	0	0	0	0	224	54	14	0	0	0	0	0	0	0	0	1	0	0	0	0	0	0	0	0	0	0	0	0	0	0	0	2	0	0	0	0	4	0	0	0	0	0	0	0	0	6	0	0	0	0	0	0	1	1	0	0	0	0	0	0	0	9	0	0	0	0	0	0	0	0	0	0	0	0	4	0	0	0	0	0	0	0	0	0	0	0	0	0	0	0	0	2	8	0	0	0	0	0	0	0	0	0	0	0	0	0	0	0	0	0	0	0	0	0	0	0	0	0	0	0	1	0	0	0	0	0	0	0	0	0	0	0	2	0	0	1	0	0	1	0	0	0	2	1	0	3	0	0	0	0	20	6	0	0	0	0	0	0	0	0	1	0	0	0	0	0	0	0	1	0	16	0	151	0	0	1	0	0	0	2	1	140	0	0	3	0	0	1	0	0	0	1	0	0	39	16	0	0	0	0	0	2	135	0	133	3	0	0	0	7	0	0	0	0	0	244	7	0	0	0	0	0	0	0	0	0	0	0	0	0	0	0	0	0	0	2	0	0	0	0	0	0	1	0	1	2	0	0	1	44	59	0	0	0	0	1	0	0	0	0	0	26	16	2	0	1	1	268	0	2	16	2	46	428	0	10	0	1	55	9	0	7	2	0	0	0	0	0	0	0	0	0	2	4	0	0	0	0	0	0	0	0	0	0	0	1	0	0	0	0	0	0	0	0	1	3	2	0	17	0	0	0	0	0	0	0	4	0	0	0	0	0	0	0	2	0	0	0	3	0	0	0	0	0	0	0	185	1	0	0	0	0	0	0	0	0	0	0	0	0	0	0	1	0	0	0	0	1	0	0	2	0	0	0	0	0	0	0	0	0	0	0	0	30	1	0	1	0	30	0	0	25	10	0	4	0	0	0	0	0	0	0	0	0	27	0	0	1	0	0	0	12	0	0	8	2	4	0	0	24	163	2	0	1	1	0	176	0	2	0	0	0	0	5	0	0	0	1	23	0	0	23	73	0	0	0	0	0	1	0	0	11	10	0	2	0	8	0	0	0	0	0	0	0	1	0	0	2	140	349	91	0	0	105	0	0	112	59	0	1	12	254	0	2	0	0	0	0	20	0	0	0	0	81	8	0	90	0	0	2	0	32	46	0	17	1670	0	0	0	0	79	330	0	0	0	0	16	14	13	0	0	412	20	1	137	0	0	0	0	0	0	0	0	0	0	1	0	0	557	0	0	0	0	13	0	0	5	13	5	0	3	0	0	7	0	0	0	0	0	0	1	0	0	0	0	0	0	0	0	13	0	0	1	0	8	0	0	40	11	3	18	11	23	20	30	15	0	0	0	0	0	9	0	0	0	0	0	0	0	0	8	15	0	0	0	0	142	4	1	0	0	0	0	0	1	0	0	0	0	316	122	8	38	35	4	50	31	0	0	0	0	0	0	0	0	0	0	1	0	0	0	1	0	0	1	0	0	0	53	14	3	60	0	98	0	0	0	0	1	0	0	4	0	0	0	0	3	0	0	0	0	0	0	0	2	0	0	0	0	0	0	0	0	0	0	0	351	1	0	0	2	0	0	0	0	0	0	0	0	0	0	0	0	0	2	0	0	0	0	0	0	0	0	1	0	0	0	0	0	0	0	0	0	0	0	0	0	0	0	0	0	0	52	0	0	113	0	0	0	0	0	0	1	0	0	0	0	0	0	0	0	0	2	0	0	40	12	0	0	0	0	0	0	3	0	0	0	0	0	0	6	0	0	0	0	0	0	0	0	0	0	1	0	0	0	0	0	0	0	0	0	0	0	0	0	0	0	0	3	2	12	163	1	3	0	0	3	1	1	0	0	0	0	0	1	0	0	0	0	0	0	0	0	0	0	0	0	0	0	0	0	0	0	0	0	9	0	0	0	0	0	0	1	4	2	0	0	0	0	0	0	0	0	0	0	0	0	0	3	0	0	0	0	0	0	0	0	2	0	0	855	620	0	0	0	1	0	0	0	0	0	0	0	0	0	0	0	0	0	2	0	0	0	0	2	3	0	0	5	1	0	0	1115	2	5	1	0	0	0	2	0	0	0	0	1	0	0	0	1	0	0	0	0	0	0	0	0	0	0	0	0	0	2	0	0	0	0	0	0	0	0	3	4	0	2	5	0	3	0	0	0	0	1	0	0	0	0	0	0	0	0	0	0	0	0	0	0	1	4	0	0	0	0	0	0	0	0	1	0	0	0	0	0	0	0	0	0	0	0	0	0	0	0	1	0	0	0	0	0	0	0	0	0	0	0	0	0	0	0	0	10	0	0	0	0	0	0	0	0	0	1	0	0	0	2	0	0	0	0	3	5	0	0	0	7	0	0	0	0	0	0	0	0	0	0	0	0	0	0	0	0	0	0	0	0	0	0	0	0	0	0	0	0	0	0	0	0	0	0	0	0	0	0	0	0	0	0	1	6	0	0	0	5	0	0	0	1	1	0	6	3	3	0	0	0	0	5770	310	0	0	0	0	0	0	0	0	0	0	0	0	0	0	0	0	8	0	0	0	0	0	0	0	0	0	1	0	0	0	0	0	0	0	0	0	0	0	0	0	0	0	0	0	0	0	0	0	0	0	0	0	0	0	0	4	1	0	0	0	0	0	0	0	1	0	0	0	40	4	15	0	95	932	12	1	0	8	77	8	0	61	0	263	104	0	37	525	21	178	0	0	16	0	0	0	0	17	112	1	23	0	0	1020	0	2	0	0	0	0	0	0	0	0	0	0	0	0	2	1	0	0	0	0	0	0	0	0	1	0	35	1	3	0	0	10	0	0	0	0	2	1	0	2	66	74	22	0	0	2	1	0	4	0	0	0	0	2	0	3	0	0	0	0	0	0	0	0	0	3	0	0	0	0	0	1	2	0	0	0	2	0	0	0	0	0	0	0	0	0	1	0	0	0	0	3	2	0	11	6	1	0	0	0	0	0	43	0	0	0	0	0	0	0	1	0	0	0	0	0	3	0	0	0	0	0	0	0	0	0	0	0	0	0	0	0	0	1	0	18	12	0	0	4	0	0	2	0	5	0	1	0	0	0	7	0	0	3	0	0	0	0	3	3	0	0	10	0	0	0	0	0	43	20	2	355	0	0	0	0	0	0	0	0	0	1	0	0	0	0	1	0	0	0	0	0	0	0	0	0	0	0	4	98	3	0	0	0	0	1	0	0	0	0	0	0	0	0	0	0	0	3	0	0	0	0	0	4	2	0	0	0	44	0	0	0	0	0	0	0	0	3	0	0	0	0	0	0	0	2	0	0	0	1	2	0	3	0	1	0	0	0	0	0	0	2	0	1	0	0	2	0	0	0	0	0	0	1	0	0	0	0	0	0	0	98	104	19	0	0	34	0	0	0	0	0	0	0	0	0	0	0	0	0	1	0	1	0	6	0	0	0	0	0	0	35	17	13	0	0	242	0	100	178	0	0	0	0	0	0	0	0	0	0	0	0	0	0	0	0	0	9661	264	0	0	0	0	0	0	0	0	0	0	0	0	0	0	0	0	0	0	0	1	0	0	0	0	0	1	0	0	0	0	0	0	0	0	0	0	0	0	0	0	0	0	0	0	0	0	0	0	0	0	1	0	134	207	81	4	35	0	0	0	0	1	0	0	0	0	0	0	0	0	0	220	38	0	18	7	205	0	1	0	57	0	10	0	0	11	286	2	144	0	0	0	0	1	55	0	0	0	38	76	1	0	11	91	54	8	107	1	0	114	60	0	0	10	120	51	1	16	0	489	58	982	3	0	708	474	0	0	0	0	28	32	2	225	179	3	44	0	18	8	52	69	26	0	28	0	0	0	2	29	21	0	473	0	772	3	1	486	76	2	11	51	32	13	35	54	406	289	0	0	0	0	0	0	0	0	0	0	0	0	44	64	30	2	0	33	25	0	459	34	0	42	238	1467	170	57	0	0	1	2433	419	862	487	731	13	180	38	17	19	161	0	0	7	11	1	15	3	0	0	0	0	0	5	1	2	0	0	0	0	0	15	20	3	11	2	0	7	0	805	121	42	0	0	8	2916	0	0	0	0	5	0	0	0	2	0	304	306	2	32	92	7	6	1	11	161	299	123	20	100	3	0	2	1	1	2	0	0	0	0	0	0	0	0	0	0	0	0	0	58	65	0	228	21	24	15	0	0	0	0	0	211	1	40	39	164	43	3	0	0	0	21	41	1	0	40	52	186	0	0	0	1	28	94	165	7	1	238	179	39	11	77	10	0	133	9	2	0	2	0	8	12	16	7	42	3	0	5	9	3	2	9	7	25	44	0	1	0	0	130	3	0	2	305	63	8	26	29	1451	18	474	1	3	5	11	154	0	107	40	372	0	5	2	9	0	0	41	3	58	1	200	17	275	0	0	0	1	1	0	0	0	7	32	0	0	0	0	0	107	1	0	4	98	111	0	14	27	66	27	0	5	0	0	1	1	2	22	18	1	12	20	0	9	0	33	2	3	24	3	1	68	8	40	241	0	76	1	0	129	5	53	11	13	9	0	11	32	12	13	8	21	233	46	0	0	0	0	1	0	27	51	0	0	0	27	24	1	23	59	10	5	0	0	615	31	164	122	2	0	0	0	84	1	0	10	29	0	80	0	52	4	55	18	41	0	0	26	13	7	6	49	482	8	0	0	0	0	63	9	6	2	0	4	11	195	295	0	0	0	192	3	0	0	0	0	29	4	79	118	0	19	35	276	110	58	7	450	57	74	4	122	111	24	0	0	0	9	4	563	0	0	0	0	1	2119	0	48	22	11	0	0	11	0	61	1	25	0	48	4	585	0	39	149	50	48	48	126	15	13	8	15	109	0	3	0	1	0	19	2	438	41	0	322	307	408	4	5	0	34	1	34	36	42	37	182	0	1154	2	0	0	0	7	0	0	3	100	0	16	0	38	6	0	0	0	0	0	0	0	0	27	0	623	3	97	6	0	2	1	0	0	23	1	0	0	169	0	0	47	2	1	90	0	0	0	0	0	0	2	0	0	390	21	7	11	19	21	12	0	0	5	40	1	26	52	95	372	8	0	0	15	19	148	3	0	293	1	3476	1	100	60	5	30	908	3	196	0	0	0	11	0	8	69	13	14	56	12	51	100	25	0	0	0	1	146	0	0	41	44	18	126	0	3644	14	52	137	12	66	28	2	0	0	3	12	893	4	17	25	75	80	74	0	25	17	0	86	9	4	20	27	0	0	87	45	5	2	0	6	15	37	17	100	27	25	0	28	25	2	0	0	0	58	1	0	19	41	32	33	20	5	81	0	0	429	2	12	116	29	83	6	1	0	1	0	17	0	0	0	0	0	10	171	8	0	0	0	0	0	0	24	64	1	12	65	17	128	0	23	1	0	0	1	6	629	495	21	53	9	4	28	44	15	40	25	8	0	4	249	12	64	10	0	0	0	0	5	12	2	3	1	17	23	0	15	94	49	1	0	7	0	17	0	52	0	47	11	12	2	21	368	11	8	26	195	1	27	0	152	21	16	2	13	8	0	0	0	0	112	0	854	465	69	0	0	10	0	4	401	2	136	0	6	0	18	96	4	9	16	320	6	63	3	3	353	404	15	59	45	45	64	20	12	31	1	4	127	0	0	0	0	0	0	0	0	0	0	0	0	0	0	352	0	1	0	0	0	0	0	31	3	6	0	0	0	4	21	150	163	58	24	0	835	16	13	198	2	0	0	5	13	75	48	60	0	139	2	0	0	1	4	4	41	1	6	1	0	1	2	11	101	72	30	0	16	0	34	5	107	1	13	21	0	0	0	0	0	1	656	12	0	20	15	0	0	15	0	51	20	3	14	6	0	0	0	31	38	21	59	617	74	0	0	65	5	7	3	0	6	123	102	1	141	57	55	3	0	17	3	3	34	8	13	0	177	1	1	18	1	1240	838	50	16	1204	2740	46	15	17	74	902	4	107	8	50	219	302	13	153	18	0	161	30	1	0	92	24	11	30	0	0	29	23	77	52	2	3	0	2	25	100	67	212	146	738	26	67	32	0	0	60	107	2	15	0	27	15	104	6	0	31	23	625	12	0	1	0	0	0	0	3	59	16	82	41	2	145	2	8	5	0	5	0	3	5	7	0	8	15	1	23	24	29	0	0	0	2	0	12	0	8	3	8	0	29	71	19	0	0	0	20	1	1	0	0	1	0	606	0	0	47	104	0	31	0	80	0	0	2	1	0	17	7	209	0	0	19	9	53	5	80	58	2	94	2	0	9	5	29	0	3	25	3	83	0	11	0	6	484	90	9	101	17	20	14	0	0	0	0	2	0	4	28	1	9	91	55	23	50	8	36	2	89	1	0	0	20	1573	0	0	0	0	60	19	1	45	4	0	1	0	0	0	34	0	0	3	7	0	0	0	0	9	0	31	4	17	22	28	1	1	0	1	9	14	13	0	0	0	10	0	4	2	90	21	5	1	9	17	204	0	154	16	0	6	7	731	10	36	10	0	0	0	16	0	2	0	27	0	0	1	14	15	33	0	51	0	0	2	14	25	0	0	0	65	353	0	23	0	14	0	0	0	12	211	44	20	15	0	0	43	6	11	0	79	99	24	11	3	51	29	43	0	20	1	0	8	26	32	51	3	12	0	2	61	25	29	1	361	18	9	14	12	8	4	124	69	29	30	7	12	0	0	1	3	0	0	9	1	28	1	537	1	7	57	0	0	0	2	199	0	33	0	0	83	11	13	13	0	36	0	0	0	0	0	6	0	0	8	0	0	46	73	37	14	81	21	3	6	7	19	46	78	21	166	44	0	0	230	77	246	22	39	631	1	108	0	72	1	42	12	289	54	44	15	2	69	12	2	0	12	8	64	29	85	0	32	21	0	1114	4	17	34	39	20	0	30	39	41	61	85	8	0	5	3	0	0	0	27	2	0	15	25	81	35	44	2	107	24	0	68	0	16	10	23	85	206	34	0	26	1	0	175	5	118	0	155	13	0	0	12	87	12	0	11	1	64	93	1	1224	21	5	0	0	0	0	36	7	9	196	0	64	39	154	6	0	0	5	108	17	5	52	0	0	0	2	0	4	24	0	0	0	2	6	31	3	49	3	5	78	0	0	0	1	0	0	6	0	0	7	43	2	1	165	32	4	2	5	7	412	1	21	4	0	0	16	46	10	14	0	2	1	24	3	5	9	288	31	0	24	0	68	3	69	87	0	0	0	0	0	1	0	4	92	35	146	85	0	89	9	159	0	0	0	3	0	546	71	307	1	1019	1	0	1	0	0	6	7	19	337547	0	0	0	0	0	0	6	0	0	1	0	37	1	0	235	5	3	12	26	60	0	15	0	10	2	27	20	0	0	16	20	4	14	14	0	0	0	47	0	5	6	45	28	23	73	39	0	117	3	15	2928	18	1	314	133	7	1	8	0	70	0	121	124	52	99	0	0	47	0	0	247	0	0	1	0	108	0	0	0	0	0	0	33	1	10	3	305	12	8	0	29	12	0	26	55	0	107	2	42	60	632	6	0	0	0	0	2	186	100	0	47	0	4	52	24	43	197	34	24	0	0	0	12	0	0	0	1	0	4	0	0	0	0	2	0	2	4	14	0	55	0	66	6	0	1	0	0	8	27	0	33	12	12	55	53	1	6	29	70	54	36	96	0	44	12	0	0	22	21	109	0	45	49	19	8	60	66	2	0	0	0	0	0	0	0	35	1	0	0	0	0	0	0	1	1	93	36	234	0	0	23	3	136	19	0	151	0	0	0	0	1	0	0	0	5	192	25	40	0	0	28	5	2	0	18	35	12	47	0	5	4	41	35	0	4	3	0	0	0	0	0	0	1	0	2	41	0	0	38	47	2	0	0	0	127	12	69	236	0	18	21	40	0	0	1	0	0	0	0	0	449	2	1	17	0	4	0	0	0	2	1	0	44	0	45	11	0	0	0	1	2	36	14	1	0	0	9	225	14	127	14	1	0	12	10	11	38	1	10	11	44	104	0	0	8	4	21	0	43	95	0	4	0	0	0	101	0	0	0	0	594	0	0	0	0	0	2	4	0	0	12	1	0	0	0	7	0	0	19	0	0	0	2	0	0	0	0	115	8	12	742	84	25	115	0	0	0	36	22	39	3	0	0	0	0	0	0	2	8	2	13	39	51	23	28	12	0	1	66	109	0	4	42	142	16	0	0	32	29	13	27	2	18	15	14	4	17	8	130	25	0	30	12	0	10	0	0	1	31	173	0	14	17	8	0	10	10	4	4	39	53	4	86	183	34	0	2	0	19	15	78	3	1	129	14	55	5	271	510	5	0	158	1	22	62	382	1	0	0	1	0	0	0	0	0	0	0	0	12	0	18	136	25	59	0	0	0	0	0	2	1	0	0	3	18	206	7	0	14	0	25	0	0	0	0	0	0	0	64	0	35	4	316	6	39	22	14	15	18	0	0	127	7	13	66	0	16	5	9	8	1	9	0	0	11	0	0	0	0	0	0	13	4	87	178	38	553	0	0	2	0	0	0	0	1	14	0	6	14	18	24	0	0	0	0	0	0	0	41	4	8	0	61	21	0	0	13	21	52	1	0	40	50	575	0	0	1	21	0	81	45	9	12	21	0	8	200	9	49	6	0	3	12	27	60	33	0	237	20	9	13	34	8	194	103	36	0	0	0	1	0	511	3	4	0	1	0	0	0	0	1	0	0	143	0	0	0	0	411	0	477	83	86	27	97	8	59	23	1	156	15	46	35	43	5	71	344	0	128	2	0	0	0	5	34	1	0	0	37	0	37	100	111	0	4	659	2	11	5	0	362	36	0	0	0	158	3	206	3	0	20	0	0	30	15	0	20	2	2	43	152	33	12	14	8	81	0	0	14	37	3	0	27	1	597	41	0	43	288	34	29	9	22	19	2	0	43	4	0	237	5	45	0	88	14	0	68	38	0	0	4	6	175	149	55	2980	8	562	178	1257	0	39	0	36	6	7	0	1	6	3	0	0	1	0	0	0	2	0	3	0	0	0	0	0	2	24	63	11067	11	0	17	1	40	19	0	11	8	0	97	78	0	105	8	68	51	68	0	0	104	6	0	0	9	40	21	6	5	38	6	66	254	22	0	185	8	0	66	51	2	58	0	22	59	1	8	2	0	55	0	12	33	2	18	223	1	0	44	0	39	0	0	92	1	24	0	11	0	17	1	0	0	9	34	28	15	82	0	0	0	0	0	0	10	2	0	6	4	58	0	13	385	0	9	12	29	48	30	19	1569	93	0	1	0	50	207	0	1	2	3	0	109	1	7	1	1	114	34	8	0	0	0	0	0	1	2	0	63	0	7	15	72	44	229	33	0	0	0	0	0	0	0	1	0	1	0	28	0	0	33	71	55	19	31	0	2	217	0	116	5	10	58	18	336	0	1	109	7	10	216	6	6	1	0	0	110	3	10	0	7	0	0	22	0	52	0	23	0	2	621	1	12	23	4	29	29	31	18	0	0	24	82	6	36	40	97	0	0	19	11	0	0	0	0	3	0	2	5	177	0	0	26	14	0	27	182	149	0	5	79	18	12	0	199	0	0	0	0	0	0	0	0	4	14	20	67	0	0	0	0	42	0	0	7	29	82	11	63	0	0	0	0	18	1	3	9	0	0	0	1	25	30	36	0	0	24	0	27	72	25	0	1	106	1	83	65	29	0	0	0	19	18	10	38	2	7	62	0	0	0	632	14	2	0	0	0	440	0	15	0	0	36	158	57	0	86	0	0	12	2	8	0	12	56	4	7	25	16	0	0	0	2	0	31	18	9	18	24	520	2	11	0	0	0	0	72	0	2	43	192	1	13	563	27	0	0	199	19	7	103	7	0	0	1	1	0	11	66	9	16	0	0	0	0	2	0	0	0	1	0	8	10	11	0	0	131	8	9	276	30	7	1	63	35	95	15	20	3	0	0	10	0	0	14	0	1	0	243	0	157	1	82	18	1	0	0	0	7	1	221	84	5	28	321	42	28	28	0	22	1	29	217	1	0	0	198	72	0	2	18	38	0	10	7	0	0	1	5	18	0	31	16	181	57	36	7	26	12	0	35	58	26	11	172	0	0	0	0	1015	0	126	0	53	1	27	3	0	0	5	179	15	5	0	0	0	120	1	65	4	4	3	38	34	349	0	0	74	0	1	1	0	1	31	0	0	2	0	6	23	1	12	5	1	1	4	0	0	0	0	0	0	3	1	7	18	11	45	2	0	0	0	25	0	0	0	0	0	37	1	0	25	1	0	14	0	0	0	42	229	0	0	0	690	0	71	11	27	123	1	3	54	1	0	6	1	103	10	25	0	0	0	1	114	25	2	26	18	282	0	16	15	7	0	92	10	89	53	0	0	0	0	1	26	0	0	0	0	0	0	40	42	34	1936	4	39	37	148	6	0	0	20	1317	5	24	26	8	1	0	0	0	50	472	3	1	2	0	0	0	0	0	1	1	23	5	532	11	4	39	0	0	0	0	34	2	371	0	0	0	0	0	0	0	0	0	0	176	0	1	59	251	1	0	0	64	16	2	0	0	23	42	0	12	31	7	43	27	0	0	24	71	27	47	0	1	0	4	1	0	10	7	0	0	2	3	40	43	14	0	0	0	0	129	0	1	0	0	0	2	0	30	4	527	87	64	320	18	3	0	0	4	43	0	0	0	0	0	0	0	0	0	0	0	27	109	1	1	0	0	0	59	1	4	11	0	20	17	361	19	36	20	10	17	4	62	54	6	0	0	0	4	12	4	58	5	6	30	19	62	0	0	0	22	0	0	0	0	0	0	4	4	75	20	0	0
"SAMN10862610"	47	0	0	0	0	0	0	0	0	1	23	44	570	140	30	0	1	0	0	0	0	0	0	7	1	29	135	1	69	10	1	46	0	2	49	0	1831	28	15	16	19	13	197	9	55	0	33	0	0	0	9	0	29	0	0	113	776	55	54	36	0	0	0	38	11	7	1	0	0	17	23	0	108	20	21	0	0	23	22	0	4	0	19	0	9	0	0	0	0	0	0	0	0	1	0	83	0	14	1	243	27	9	84	14	0	145	2	6	11	0	6	1	41	1	13	0	0	45	8	0	6	174	7	15	8	6	2	0	0	2	39	133	6	5	0	4	0	20	3	63	37	29	71	3	128	55	16	4	0	18	22	28	0	28	19	4	0	27	20	29	10	22	8	2	85	63	11	16	2	65	87	1	46	414	845	29	1	7	39	0	0	20	13	0	0	2	0	92	14	2	2	1	0	76	18	62	36	5	110	95	143	110	196	18	25	12	0	1	1	23	0	2	12	39	24	27	6	7	26	616	10	1	5	205	23	2	107	45	2	100	16	4	0	435	3	13	63	1	0	0	1	3	1	0	0	44	15	6	18	7	54	5	11	0	1	0	86	11	1392	0	0	0	0	0	1	0	0	0	1	3	1	0	0	1	4	42	0	0	0	1	0	0	0	0	0	1	140	0	21	0	0	2	0	1	35	131	0	2	0	164	161	4	1	175	3	24	938	0	3	0	6	1	0	525	0	20	62	52	14256	0	19	124	1	138	49	0	1	0	7	0	0	15	4	4	0	0	0	0	0	0	0	357	21	3	1	28	83	770	178	20	6	31	0	46	48	39	165	19	2	3577	209	1	0	0	1	0	69	61	62	0	0	1	0	0	0	0	1	171	0	0	22	29	0	2	0	1	2	555	45	860	1283	6	2	1	175	0	36	0	31	1	0	5	1	8	18	287	0	5	5	0	17	9	90	0	4429	0	0	1274	0	0	0	49	0	41	27	55	23	66	0	1	41	60	73	46	63	11	10	22	11	87	0	27	237	178	30	12	0	5	3	4	36	28	0	28	31	71	0	0	0	0	0	2	16	2	27	7	20	27	6	1	4	19	13	3	4	7	1	92	2	12	20	13	2	815	0	61	0	2	373	0	28	7	13	0	0	2	14	3	16	32	35	20	33	0	229	0	459	1	0	12	816	0	0	1	10	18	5	4	21	12	39	17	3	4	0	6	21	9	0	53	103	64	46	180	6	1	0	1	25	1	0	39	58	22	80	4	101	30	211	72	34	42	3	4	6	16	66	45	6	0	406	7	24	46	1	3	62	0	27	2	46	0	17	0	103	47	17	0	0	0	180	3	5	7	0	18	14	13	359	166	15	2	0	2	22	0	2	3	12	16	104	4	122	0	15	7	48	41	4	25	58	10	2	21	135	0	23	0	14	9	395	27	86	1	152	0	79	34	0	0	35	212	23	1	0	7	22	30	11	42	26	1	80	0	0	0	0	34	24	114	1	61	24	113	21	66	80	0	10	1	5	14	51	20	0	8	341	0	0	0	0	0	0	0	0	16	3	0	1	0	0	81	14	6	5	84	65	0	80	96	0	0	22	81	72	0	70	156	22	9	0	0	0	13	23	0	0	16	63	110	5	1	0	29	2	47	21	71	15	104	0	54	0	27	35	0	0	0	1	0	3	112	197	0	250	15	22	34	0	0	2	0	0	0	139	0	32	0	12	129	29	16	40	4	0	1	5	79	22	2	425	0	2	39	35	0	10	0	2	223	57	22	4	0	0	0	20	20	12	297	76	26	4	0	0	0	3	0	0	0	0	0	9	3	0	30	348	1	9	0	34	0	21	0	0	0	9	0	0	5	0	16	2	0	2	36	14	9	0	149	180	0	116	0	0	0	0	0	0	0	0	0	2	0	2	0	0	0	0	0	2	0	0	0	0	0	0	0	0	2	0	0	0	2	0	2	0	4	0	0	0	80	13	73	11	65	11	0	7	0	0	33	0	321	0	1	0	23	103	3	24	56	8	28	17	45	31	44	35	3	60	38	14	50	789	0	28	12	26	7	7	165	25	9	29	13	15	0	0	1	395	164	158	52	16	0	2	6	22	10	141	37	43	9	56	17	62	49	38	246	34	22	0	17	5	28	19	25	0	77	0	4	6	0	0	0	51	51	3	2	46	159	1	8	59	0	63	3	18	2	395	0	0	2	123	0	0	68	3	1	5	53	26	0	0	0	54	2	0	4	9	246	10	92	0	5	17	97	113	25	35	14	18	1	2	3	46	0	30	1	1	30	16	4	17	13	9	3	2	13	19	3	33	199	17	172	1	0	0	0	16	14	76	69	0	6	214	146	87	15	16	78	233	97	46	8	0	193	9	43	42	571	0	1	8	2	18	16	24	1203	0	1	0	14	10	0	143	110	41	28	0	0	41	9	6	47	19	36	23	0	0	5	0	0	0	0	94	118	0	0	0	0	138	38	0	82	61	45	1	0	8	164	0	0	0	11	0	0	162	1	280	43	10	5	0	0	0	0	4	0	27	98	1	3	0	0	0	0	0	2016	41	20	2	4	18	20	53	30	48	45	1	0	0	0	0	0	16	4	6	0	8	340	9	3	3	51	5	0	15	66	370	0	0	0	0	15	0	64	0	2	0	63	4	34	47	30	38	16	4	8	39	93	52	107	0	0	2	4	2	0	0	49	582	49	49	55	15	44	0	94	1	0	62	0	7	0	346	1	1	49	0	0	1	98	1	0	2	5	0	28	0	3	15	594	22	892	9	0	5	4	1	15	0	15	1	9	2	38	0	22	31	0	54	8	1	0	0	8	3	0	0	11	390	0	13	0	0	245	245	16	6	0	1	0	26	12	5	17	249	0	1	9	0	66	13	0	0	0	4	0	9	2	4	4	85	0	0	0	3	2	0	1	0	61	7	35	63	19	0	0	0	6	3	2	0	19	62	0	52	520	0	0	23	7	65	101	8	13	1	2	154	228	0	0	1	23	0	67	0	0	2	0	276	0	53	355	1	61	1	19	27	7	68	5	0	1	0	96	8	19	11	22	6	0	3	0	27	1123	5	43	54	10	0	11	94	0	74	131	7	81	70	8	43	6	13	121	15	25	0	0	0	0	62	146	15	0	0	7	30	14	0	18	6	0	550	0	0	46	8	11	263	4	33	6	6	51	17	2	0	1	0	10	8	21	0	0	120	0	1	0	0	0	60	28	44	0	0	0	0	11	0	0	0	0	0	40	10	0	0	0	0	0	0	195	73	24	15	0	85	5	0	3	1	3	39	248	1	0	122	0	0	110	0	42	0	8	0	0	0	97	31	1	0	0	0	1	0	0	378	57	26	0	5	80	17	618	0	0	1	0	63	60	627	0	6	0	1	1	23	8	17	3	13	8	8	0	0	0	0	5	7	0	1594	11	276	270	0	0	0	4	27	0	812	12	18	71	41	41	73	12	0	75	69	1	0	0	1	0	1	0	10	128	19	52	9	32	38	45	0	117	161	14	42	13	21	52	1	0	38	269	8	5	129	108	0	420	248	7	1	101	18	44	20	120	24	4	80	18	7	0	6	1	5	16	35	8	64	0	70	85	0	109	1	10	56	115	78	171	1	90	1	365	3	94	99	151	16	19	3	0	0	0	0	0	0	0	0	0	0	0	5	0	62	0	53	36	31	38	243	24	0	29	74	0	0	0	77	0	1	0	0	0	0	0	0	0	0	56	0	2	30	38	49	35	91	0	0	0	1	2	0	431	0	1	811	2	172	0	1	0	0	0	52	0	731	5	16	0	10	10	2	29	5	9	46	20	0	13	118	3	1	0	20	0	12	8	60	7	438	34	0	123	106	0	10	15	1	207	2	0	0	0	0	29	240	4	0	0	0	36	0	2	1	14	0	0	0	0	0	6	3	4	3	0	71	151	0	1	8	1	4	11	988	1	210	15	14	43	5	0	2	62	1	7	174	0	0	121	2	1	1	7	72	1	0	0	3	17	0	89	4	20	0	6	6	20	0	1	0	0	0	0	15	1	79	7	11	46	39	85	562	0	34	2	1	14	1	2	64	0	0	2	0	0	0	11	0	42	36	90	0	0	0	175	42	37	6	18	131	0	15	57	0	0	0	10	4	0	1	0	14	29	0	2	61	75	39	40	31	3	11	446	57	73	119	4	0	0	0	0	12	79	24	0	0	27	236	12	14	152	4	4	6	8	0	0	0	1	40	8	285	0	0	0	93	0	0	0	1	125	74	3	0	0	149	0	7	7	6	3	13	20	13	1	17	40	5	0	0	15	0	0	0	1	306	4	0	3	97	7	5	6	0	66	1	4	20	0	9	966	8	31	0	0	0	0	2	0	1	20	0	34	0	671	0	0	0	194	0	37	28	0	0	0	0	0	0	0	0	0	0	1	0	0	0	0	12	0	0	12	11	278	25	4	49	190	0	14	218	0	49	249	121	3	19	1	3	0	0	1	0	0	1	0	0	0	0	107	0	0	1	15	28	0	2	15	2	0	39	339	0	0	0	0	0	0	0	0	0	0	1	0	0	17	0	416	0	134	1	122	0	0	2	0	0	0	0	0	0	16	2	17	0	1	10	4	131	0	19	1	8	54	60	10	25	97	36	32	12	0	1	109	6	12	2	16	85	0	100	0	45	10	30	13	12	32	0	34	1	95	5	0	0	0	14	14	71	20	0	0	0	45	0	4	11	0	0	8	65	168	342	1	1	706	0	0	0	25	8	2	135	0	0	0	0	0	0	69	0	232	0	336	7	0	2	55	23	21	1	89	0	4	0	0	1	0	67	0	0	20	76	147	0	0	7	0	57	35	0	0	0	0	754	0	0	0	1	76	3	0	0	0	0	2	0	213	1	0	5	0	14	0	1	7	0	13	0	67	28	3	0	10	37	0	8	10	0	28	9	22	0	0	0	6	10	26	136	10	0	0	136	10	3	0	26	104	71	30	38	0	37	9	0	29	0	0	13	0	0	11	22	73	13	0	14	5	24	195	73	1660	27	0	1	1	80	53	23	12	126	5	0	3	73	92	12	4	56	40	20	139	1	3	0	0	0	0	1	5	13	17	0	29	12	11	16	0	0	0	8	2	2	0	17	47	7	79	9	47	0	0	0	5	0	9	0	32	677	0	11	16	0	6	26	1091	42	5	15	7	30	8	6	4	0	0	0	773	9	20	10	2	0	0	1	4	0	0	0	35	31	4	25	41	810	3	36	0	46	2	1	15	35	7	4	14	9	0	0	121	16	36	2	1	32	0	0	0	0	26	0	11	1	6	222	5	0	109	36	23	4	1	0	36	5	0	57	210	57	13	2	14	0	18	37	17	6	7	3	11	254	0	0	0	0	30	22	1	41	0	1	79	9	6	9	22	246	2	0	0	309	76	216	0	44	7	0	1	1	8	72	16	6	38	177	63	1	60	0	1	8215	0	50	0	1	1	0	400	0	0	2	0	0	0	18	1	12	0	61	0	0	19	9	0	1	14	47	0	0	37	5	4	2	2	0	0	13	3	153	0	0	0	0	0	0	0	0	0	0	2	1	19	31	0	0	43	8	0	12	19	10	3	0	0	0	78	2	0	1	75	24	96	1868	60	19	67	14	2	0	0	0	0	0	6	0	0	0	0	0	15	0	0	0	0	0	0	0	18	80	0	0	0	0	108	18	0	0	1	0	0	5	18	0	12	72	293	26	6	11	12	15	0	0	9	0	3	36	5	9	15	1	2	2	3	52	5	36	13	1237	2	1	0	0	0	0	0	0	23	0	7	83	15	0	3	6	40	1	0	117	5	9	0	2	66	3	0	0	21	40	1	9	5	21	1	366	0	0	0	0	0	161	0	74	1	0	0	13	0	10	6	54	1	2	7	18	1113	0	9	0	0	4	0	3	15	28	8	0	0	0	1	9	34	69	39	0	0	0	39	138	0	0	0	0	62	23	0	0	40	10	18	28	0	0	7	0	8	34	0	0	0	12	8	375	1	0	600	61	0	0	1	3	32	97	11	27	5	0	28	581	0	4	83	0	40	58	12	4	33	23	8	2	0	0	0	0	10	17	336	40	28	6	0	181	634	8	6	6	19	16	92	3	30	72	1	28	3	5	2	52	43	29	6	96	2	29	16	43	40	15	0	331	58	52	7	93	8	21	72	33	31	12	41	12	1	79	2	172	1	0	39	11	17	71	1	1	0	43	249	7	203	119	5	4	24	47	4	257	8	42	153	4	310	38	0	26	30	0	0	66	47	18	3	1	0	12	172	0	0	134	33	27	142	0	34	55	0	3	12	46	0	19	11	43	0	0	5	296	0	0	26	39	14	160	1	94	1	0	0	18	84	46	0	2	0	0	5	21	2	39	0	0	12	19	8	0	0	33	14	2	4	33	20	48	22	3	0	22	0	1	712	17	2	31	0	49	44	24	28	2	15	0	29	8	47	2	0	17	0	0	1	12	2	0	25	4	5	0	45	20	11	36	3	0	0	12	0	0	1	360	30	740	0	20	0	26	12	62	0	77	138	0	4	6	19	99	73	15	319	0	2	94	1	0	0	7	0	48	5	3	18	13	21	119	23	14	7	2	3	167	4	28	0	24	0	60	12	0	5	8	26	14	53	0	0	0	47	35	29	39	15	1	0	1	17	0	173	22	9	4	628	13	0	1	1740	0	37	0	45	0	2	20	2	2	9	1	1	36	0	1	3	18	41	74	12	113	1393	17	38	0	80	0	0	62	0	174	0	0	0	2	79	0	0	0	12	0	0	0	0	0	1	0	0	0	0	1	2	3	12	12	67	72	5	0	26	1	64	38	703	196	60	40	6	0	79	0	0	24	0	24	0	0	1	0	0	0	3	26	0	62	0	99	8	0	4	207	47	30	0	0	0	0	3	5	0	5	82	0	122	9	0	62	0	110	9	0	1	14	11	2	20	0	621	0	0	28	56	0	0	147	0	10	38	0	2	339	9	22	12	0	20	6	6	0	1	0	1	0	13	0	27	2	0	0	8	17	0	0	0	0	0	10	2	0	0	0	84	15	0	96	1	1	349	0	0	0	0	10	0	14	12	19	192	0	0	0	0	14	1430	0	1	0	0	19	0	0	0	0	0	22	0	2	302	22	92	1	44	6	4	3	18	16	196	0	13	22	33	27	266	61	0	0	0	0	0	434	0	317	75	1	0	0	0	0	0	0	0	1	32	0	6	0	26	0	0	0	2	1	30	6	491	0	0	2	0	1	11	70	3	0	52	0	12	0	0	1	35	0	492	24	718	3	0	122	20	14	20	0	0	16	6	0	0	0	9	72	1741	2	4	17	0	9	0	86	74	1	15	67	0	0	199	10	12	6	0	3	0	8	37	3	352	0	16	48	134	0	2	20	14	30	2	11	452	47	0	0	8	4	105	190	131	0	10	7	11	91	72	1605	2	12	31	0	69	4	74	9	22	16	8	5	9	27	93	0	1	0	19	114	18	4	3	158	49	4	58	5	22	67	53	72	0	10	8	45	3	18	120	3	35	1	0	259	10	0	2	4	0	0	273	20	0	3	33	0	0	0	0	39	0	57	0	11	1	58	0	0	0	11	68	0	126	0	6	0	0	0	8	0	17	1113	27	0	69	0	0	0	16	130	5	18	1	0	2	0	16	24	57	0	174	0	0	24	22	3	1	75	5	0	1	0	0	0	0	2	51	12	86	18	3	463	8	51	0	0	53	23	11	0	61	67	0	2	2	36	0	0	31	15	148	117	40	0	0	0	2	10	24	0	1	117	0	0	0	56	266	22	0	0	0	3	2	4	21	14	0	188	2	328	0	0	15	89	2	12	70	32	13	3	0	1	0	0	0	14	435	18	0	0	0	0	0	0	5	10	61	4	3	10	0	0	0	0	18	19	2	7	0	0	0	21	0	0	0	0	0	0	0	2	17	0	205	7	296	0	17	0	0	44	0	0	0	0	0	0	0	0	0	0	44	0	8	15	10	9	4	2	0	0	0	0	0	0	0	0	0	0	0	93	24	32	6	131	3	11	0	22	21	0	5	13	29	13	0	41	21	2	0	33	0	0	0	35	58	57	14	6	31	28	22	7	15	3728	2	533	26	145	0	15	0	0	3	0	147	23	0	7	76	3	40	0	26	3	8	11	10	72	241	0	11	11	0	12	0	53	0	45	0	195	34	0	29	2	0	46	0	35	5	0	46	102	0	575	0	8	21	1	0	0	12	0	2	2	0	379	418	24	1	3	372	52	19	0	139	11	4	38	214	95	2	0	0	1856	15	5	51	0	7	0	69	7	3	0	3	0	648	0	0	41	106	0	0	1	119	5	0	0	0	0	0	0	0	0	1	0	0	7	0	0	26	0	1	1	90	1	0	0	0	0	0	0	51	19	18	40	0	19	12	0	12	78	5	7	0	2	4	9	4	11	3	45	56	0	12	16	18	5	20	0	0	42	0	26	32	7379	10	80	39	0	0	0	0	0	80	48	0	0	0	0	103	0	0	6	8	0	0	1	56	10	7	18	40	3	45	25	9	0	0	11	26	4	0	42	0	45	0	32	45	0	0	13	73	165	37	16	3	8	1044	663	11	72	3	0	526	11	1	0	0	0	0	0	14	19	68	0	529	63	46	44	58	56	4	0	18	125	0	287	0	0	3	4	121	29	33	29	37	1	2	29	0	21	20	145	0	3	22	0	1	4	0	1	20	0	16	4	0	0	52	0	23674	124	0	1	0	0	0	382	9	22	126	28	9	4	10	0	78	1	2	13	85	0	0	1	1	0	0	0	0	0	5	0	25	2	0	1	0	1	0	1	1	1	346	0	0	0	382	17	8	187	0	68	209	8	40	8	0	4	65	234	25	67	248	0	112	18	47	0	0	9	300	2	4	21	0	0	0	1	20	49	21	0	0	0	6	6	18	0	0	1	0	0	1	1	443	96	0	0	1	45	14	76	0	7	15	37	5	0	33	41	0	273	0	0	14	73	0	7	38	5	0	8	2	16	0	0	3	17	40	131	0	0	0	6	44	4	4	0	10	1	7	106	63	0	0	6	25	77	603	0	1	12	0	0	0	0	0	1	23	0	0	2	0	0	749	4	3	5	6	4	0	18	25	8	4	4	0	0	11	24	404	1	0	0	100	6	13	39	23	755	0	0	0	0	0	0	0	4	1	84	1	0	0	47	4	839	107	23	13	0	0	22	1	0	7	0	0	21	31	24	275	39	6	89	0	0	0	58	0	108	104	25	0	0	0	2	0	0	0	0	11	10	1	9	152	355	74975	47	270	16	8	177	15	20	26	3	0	60	45	56	2	98	80	0	3	25	22	71	0	98	0	34	0	29	4	6	14	3	8	2	35	11	53	0	201	32	2	61	40	19	2	4	4	7	9	0	29	389	4048	6	52	77	0	37	59	17	11	0	1744	43	0	0	0	0	0	1	0	441	0	0	0	0	0	0	13	34	61	12	246	0	15	0	181	0	418	3	8	0	0	0	0	46	52	45	8	29	76	13	16	47	153	31	0	333	0	18	51	2	0	52	3	0	104	0	9	16	0	14	22	0	0	0	0	18	2	0	0	3	41	1	0	0	0	0	10	15	143	2	10	12	58	1	0	48	139	30	14	78	9	11	25	5	77	0	59	122	37	4	4	7	0	0	48	79	13	85	29	6	113	37	8	22	126	68	43	10	1	53	1	1	34	0	0	10	0	0	0	5	71	43	20	0	0	0	7	2	0	5	2	1	4	23	0	8	4	193	6	4	2	7	4	2	0	0	0	0	192	0	7	1	56	4	10	37	14	566	0	20	0	19	8	6	0	0	239	19	30	95	13	0	16	5	5	495	0	0	24	448	110	207	0	0	0	0	0	0	0	0	337	197	16	257	4	7	6	0	2	0	0	2	0	9	0	0	0	0	0	3	0	195	7	22	1	0	0	74	1	295	1	0	8	0	1	0	27	81	71	4052	6	0	0	0	20	3	0	33	117	492	2	0	0	0	0	0	0	1	1	66	0	0	14	4	235	0	0	0	0	0	0	7	132	0	43	3	27	0	26	4	0	0	0	0	0	17	0	803	65	0	0	6	3	148	8	2	0	0	1	1	2	22	26	0	331	8	2	1	0	0	0	3	77	111	0	10	0	27	23	0	0	0	26	0	0	1	3	0	0	82	0	8	77	59	86	183	0	0	1	27	12	42	0	22	2	2	0	0	0	0	0	0	0	0	12	113	0	1915	21	100	0	0	8	0	1	0	47	231	37	50	17	6	0	80	0	12	13	32	10	0	13	3	6	34	0	0	0	0	58	244	0	2	3	3	64	14	332	5	0	0	0	4	28	0	0	0	0	4	0	136	42	37	184	42	2	1	0	14	2	9	1	4	17	69	91	4	82	10	33	28	4	505	8	16	3	1	4	249	189	8	23	342	3	98	30	4	19	19	42	13	66	0	2	0	1	0	188	0	5	504	32	38	5	0	1	1	2	143	20	75	1	0	2	26	6	1	444	0	1	1	99	2	28	0	2	174	0	0	0	151	59	102	1	913	202	36	16	0	0	0	0	29	31	37	6	15	10	0	0	0	9	0	2	3	115	18	25	16	34	0	0	1	148	558	0	9	6	16	39	0	2	3	23	45	0	1021	24	31	0	1	64	44	87	10	25	72	26	0	0	0	0	26	0	0	366	1	975	0	10	0	0	16	1	232	14	0	0	6	0	445	82	20	23	19	0	1	0	1	417	546	31	0	28	5	5	728	0	0	0	0	5	106	130	0	0	0	4	0	229	0	1	0	0	0	0	0	88	1	0	807	0	0	0	1	2	0	0	53	41	0	22	0	0	0	47	373	0	1	0	406	20	344	0	0	66	24	47	0	0	1	0	0	0	21	1	0	0	0	266	60	174	34	0	0	0	0	71	0	8	8	558	49	0	0	0	0	0	8	44	0	0	5192	4	42	0	0	0	43	4	0	0	0	92	2	0	5	0	1565	868	7	12	1	2	0	0	30	6	61	23	14	16	1887	16	14	39	50	98	133	0	2	61	51	24	0	1	0	1	514	21	2	2	433	3	0	102	93	85	849	69	236	56	5	1	0	830	0	0	0	0	0	0	70	0	0	0	0	1	0	0	2	167	76	0	672	9	2	9	126	2	27	2	0	1	0	0	0	0	0	0	51	63	0	0	0	10	45	0	0	0	1	0	0	294	0	0	0	0	0	75	0	0	112	67	7	66	0	65	66	18	14	0	0	0	5	55	21	152	0	85	167	275	0	1	32	27	20	66	36	68	42	22	0	116	362	75	2	324	10	0	72	10	0	0	5	1	24	28	2	25	0	99	66	0	1	0	56	17	2	3	2	0	0	0	158	58	21	4	18	2	0	0	0	4	2	1	0	0	3	0	0	224	0	0	29	44	1	404	19	55	5	1	86	0	3	0	0	56	0	1	9	0	26	5	6	1	6	0	0	1	0	5	47	567	7	0	0	110	3	3	0	3	0	0	0	0	15	53	10	0	18	3	12	87	0	0	8	0	5	0	44	1	43	1	0	17	0	0	0	0	0	0	2	0	0	0	0	28	0	0	0	4	1	0	0	0	0	0	4	0	56	0	0	1	8	0	0	0	12	0	6	24	0	0	0	0	114	0	0	0	2	24	9	12	132	0	0	0	0	0	265	40	14	13	0	7	0	0	1	0	0	0	132	58	209	0	4	121	9	2	145	13	0	0	17	0	66	0	214	25	83	49	3	0	10	19	1	0	1	30	353	45	0	0	284	21	2	3	40	5	44	23	0	48	63	64	6	19	53	9	4	1	1	14	63	33	4	0	138	0	91	91	1	0	8	6	5	0	1	4	158	27	0	0	20	3	1	21	75	118	48	27	4	0	1	44	0	9	34	4	0	58	39	285	2	16	0	18	80	1	80	19	99	64	33	5	21	7	0	0	0	50	1	11	6	0	0	10	11	8	423	58	104	110	322	0	8	45	5	0	0	56	0	0	2	4	0	1	0	0	2	0	2	0	668	77	17	226	13	47	4	204	1	36	23	18	0	2	0	0	0	0	0	0	0	0	0	0	0	0	0	1	0	0	2	16	0	6	28	14	11	34	56	40	280	6	0	0	0	0	2	1	3	9	9	229	90	0	4	29	21	35	3	142	0	58	396	30	35	0	7	76	12	223	15	74	681	2	0	2	1	5	170	47	0	43	1	225	0	27	14	4	78	12	234	42	45	0	0	30	4	0	472	296	72	156	10	190	34	40	18	23	0	20	43	0	41	5	0	0	23	26	0	3	7	38	36	1	27	0	77	81	11	11	7	174	60	1	38	9	1	1	0	40	8	24	0	0	0	21	368	0	599	13	37	33	192	0	48	15	16	0	0	1	1	95	0	0	0	9	29	130	72	313	59	0	55	56	0	81	271	61	0	22	12	417	840	4	95	2	62	8	337	2	349	0	0	1	17	0	0	14	18	3	0	2	0	9	20	47	0	12	70	0	103	0	17	19	9	442	2	0	53	11	22	0	0	355	74	17	194	0	6	26	17	3	6	0	0	306	77	20	21	63	31	2	2	41	13	3	11	0	0	4	1	12	0	0	1	19	1	0	0	12	29	0	29	5	34	2	21	0	9	0	59	13	215	175	5	11	5	9	16	16	16	26	29	88	42	0	5	2542	1	15	8	1	0	0	0	0	12	25	38	4	0	14	15	14	21	0	0	0	14	0	34	0	0	0	21	41	189	22	347	37	132	8	2	0	1	553	672	19	100	35	6	5	114	0	4	72	344	0	0	8	0	8	2	179	1	0	0	5	0	0	309	17	122	1	406	0	51	96	6	2	0	44	1	4	0	2	0	273	0	22	0	0	0	72	7	56	0	7	3	343	91	69	809	46	21	140	9	0	4	0	0	12	0	0	0	8	0	0	6	22	173	36	108	285	10	32	1	212	16	1	0	0	1	17	30	23	37	4	0	43	0	11	5	7	0	0	0	3	211	11	0	183	14	14	19	0	244	6	5	138	64	1	3	3	11	32	17	0	0	31	43	3	17	90	0	0	0	39	3	117	0	1	10	0	145	1	5	29	1	3	15	18	0	0	8	0	17	176	132	7	0	8	152	9	276	0	30	2	53	0	38	26	35	15	254	27	4	0	0	0	0	0	2	6	16	1731	78	1	1	0	0	0	0	0	0	33	0	0	0	0	0	1	1	0	0	0	3	1	0	0	0	83	4	0	24	64	47	0	0	1	0	0	39	24	22	66	0	38	17	20	0	0	0	0	0	12	22	1	58	4	4	92	61	0	0	0	0	0	1	1	7	39	27	1	18	0	26	25	7	0	443	25	0	1	0	24	2	5	13	6	15	0	0	0	8	0	0	0	0	0	0	0	25	32	19	11	66	108	1	1	0	0	147	0	0	28	148	10	0	3	9	57	562	0	13	0	1277	14	45	66	3	0	18	51	4	0	0	155	0	0	0	0	1	0	61	233	1	2	72	0	518	128	128	39	161	0	0	738	0	7	5	0	870	152	0	0	1	3	3	0	0	46	0	0	1	25	25	50	51	1	62	0	0	0	0	65	6	9	22	8	2	0	0	70	104	0	0	0	19	0	62	0	0	0	30	38	26	10	2	72	277	283	13	0	0	0	296	25	8	64	437	42	4	30	0	21	0	19	40	128	63	19	63	213	33	64	0	0	35	58	5	43	0	229	89	49	5	102	4	4	1	1	0	0	0	0	38	0	5	507	24	0	12	31	2	32	28	46	42	1	36	191	1	4	0	557	11	0	1	9	28	0	43	176	5	13	9	10	10	1	0	5	0	6	73	0	87	99	0	0	40	25	25	50	197	3	1	19	61	1	68	17	81	4	64	2	2	20	94	40	0	3	3	98	4	1	10	0	1	0	2	3	17	11	41	2	0	8	160	0	36	78	284	91	0	0	0	0	0	0	69	0	22	7	101	4	23	36	8	11	134	0	0	40	4	11	0	2	188	301	6	19	25	1	0	96	864	2	28	4	59	19	191	4	47	0	0	0	0	0	212	54	2	41	134	81	345	0	28	751	7	13	81	121	17	65	0	288	76	1	6	0	0	94	7	478	63	49	0	163	25	20	0	0	0	23	2666	0	199	0	1	0	43	199	5	395	0	0	0	0	29	0	0	0	0	1	0	0	1	0	3	20	99	0	2	61	0	0	18	46	41	0	79	256	3	15	0	0	0	0	0	0	1	7	1	50	36	16	21	35	73	13	9	3	86	22	0	6	0	1	34	43	32	54	23	5	15	0	47	0	157	0	532	0	0	3	3	0	127	0	0	22	87	0	42	57	33	0	0	34	57	1	0	47	80	48	727	3	3	20	51	95	5	52	0	34	59	1	76	0	80	37	0	24	29	8	8	14	1	25	181	11	80	4	1	21	0	0	62	0	0	0	0	0	0	0	1	0	0	0	0	26	0	1	0	0	0	52	2	8	18	20	6	7	3	15	17	106	6	0	18	0	3	70	22	0	1	0	0	73	0	0	9	2	21	20	41	0	2	16	3	3	3	33	8	63	0	0	0	0	0	5457	0	0	634	23	1	19	10	8	2605	65	78	1	0	7	3	8	0	10	41	61	1	14	23	77	20	8	0	3	0	0	87	0	194	14	0	0	45	2	0	0	1	255	10	1	30	5	0	0	137	3	76	0	0	148	155	75	47	176	11	0	0	0	0	0	1	0	19	4	122	2	9	4	0	0	6	0	0	0	46	1	10	0	2	104	0	14	18	0	141	12	102	0	2	0	0	1	5	0	0	0	0	0	20	3	18	0	59	7	36	0	0	0	0	0	7	0	0	0	0	23	0	0	0	3	2	1	56	55	164	2	0	236	2	10	0	35	149	23	5	15	17	10	366	22	20	0	62	198	0	50	5	9	6	177	52	22	32	1127	0	1	3	694	7	69	13	6	26	13	0	2	0	0	0	2	0	1	7	0	40	0	4	62	7	1	0	4	12	48	0	74	8	3	21	29	0	1	0	3	37	0	87	4	0	16	23	346	30	1	23	1346	33	171	7	7	5	28	27	0	0	120	8	582	14	10	176	2	157	47	31	13	4	0	1	0	0	99	11	1	0	7	6	0	3	2	2	0	10	30	0	136	260	32	2	6	77	254	0	85	31	7	51	92	2	0	0	11	2	65	26	0	26	134	0	83	50	0	0	15	19	16	69	79	36	28	11	17	0	1	0	18	5	0	0	39	113	23	62	8	35	39	0	18	0	0	25	31	64	8	0	15	0	42	0	71	41	23	33	1804	7	0	8	22	53	0	0	64	117	0	0	50	16	19	0	0	0	66	93	18	1	12	3	102	365	0	24	2	15	111	6	12	0	269	50	35	5	0	1	4	0	0	0	6	25	0	0	2	336	0	0	0	0	9	0	112	32	0	76	0	2	0	5	0	117	0	0	12	0	2	1	119	12	1	35	6	0	12	0	0	0	0	4	0	5	1	4	0	5	11	13	11	23	27	0	41	13	5	66	35	0	0	0	4	0	0	0	0	0	0	75	35	49	0	1	1356	21	10	36	69	17	49	6	0	11	41	28	1	229	65	2	76	0	51	0	0	0	15	7	73	26	3	0	158	1	0	81	176	1	0	32	25	0	74	28	2	26	1	35	305	41	25	25	0	118	31	21	12	0	3	12	95	31	17	0	2	0	97	0	518	0	93	2	58	0	49	0	6	128	68	20	42	21	85	126	19	1	0	33	0	0	3	30	4	67	4	18	25	4	24	110	9	34	0	0	0	0	44	0	31	145	21	30	4	1	34	658	45	9	26	2	0	1	0	0	1	0	2	2	5	23	0	71	5	5	0	0	0	3	41	0	184	148	354	164	125	93	6	213	294	665	578	1024	233	114	4	11	224	17	108	76	80	256	52	113	121	152	93	0	178	1920	8	58	0	1	0	212	266	2289	110	138	375	698	74	128	140	0	8	36	377	359	18	64	427	0	18	0	812	76	22	0	56	0	0	0	0	0	0	0	0	0	28	31	31	0	59	22	0	115	17	274	0	0	48	0	2	40	19	133	0	3	14	2709	0	3	343	477	34	5	10	17	170	6	439	11170	37	22	0	0	0	143	0	2	0	26	23	0	329	36	2	0	0	89	1	42	1	53	36	42	0	12	0	51	98	36	12	18	0	0	0	122	64	31	20	3	7	178	297	6	3	69	8	4444	114	0	0	0	11	2	13	21	0	0	0	0	0	0	18	564	210	2	20	11207	25	12	6	8	1	71	163	0	15	0	20	0	172	34	296	3	40	202	25	0	5	1	0	56	18	35	4	56	31	29	0	0	0	0	21	46	23	11	54	12	101	18	57	5	53	0	4	14	10	23	70	0	113	0	6	41	220	316	44	199	3	174	116	531	58	79	230	448	75	0	0	45	95	7	5	40	25	7	6	12	25	49	0	1175	11	0	11	0	0	9	695	1	0	23	0	26	9	7	53	1	3	61	0	3	32	10	1	52	1	0	97	49	30	11	44	2	0	0	0	0	0	0	0	0	0	0	0	2	4	0	2	0	0	0	0	11	0	0	3	44	1797	10	30	0	0	4	4	121	1	260	181	241	6	78	0	55	47	16	1	1	8	0	24	51	39	4	4	7	0	0	0	61	0	5	0	1	72	58	4	9	28	3	0	0	30	7	10	2	37	19	0	29	5	0	0	23	4	32	0	1	0	0	1	92	52	0	136	0	32	48	13	0	0	0	0	0	0	0	48	184	106	1	224	0	14	59	9	2	197	3	1126	90	1	39	17	382	90	0	92	3	4	45	55	17	0	2	12	0	1019	0	0	29	144	0	641	4	0	13	74	1	0	12	12	0	12	0	0	0	19	9	0	164	14	54	27	0	2	19	27	193	80	65	1	0	1	1	52	0	230	394	1467	133	5	25	0	3	22	6	7	62	122	57	2	46	0	2	55	308	14	33	16	45	208	56	122	19	89	3	24	0	1	0	0	25	111	0	67	5	65	97	0	19	0	0	0	319	223	1086	0	0	1	0	5	0	0	8	87	438	3	387	138	6	11	14	148	2	2	331	0	158	0	23	0	341	40	7	151	2	11	38	1595	190	94	0	8	15	354	3038	0	0	9	219	1057	44	0	21	0	0	243	0	0	16	6	0	164	21	194	49	14	0	161	396	10	0	2	1	9	8968	77	0	620	176	0	0	46	0	81	137	0	1	7	27	44	5728	10	1	20	6	23	0	2	3	159	2581	34	6	10	90	7	283	5	190	8	7	10	21	74	28	449	40	1	44	14	0	43	27	0	19	82	164	40	18	0	0	18	19	5	4	13	1564	368	12	612	209	170	0	417	320	10	1	127	46	82	74	0	0	9	168	217	32	55	0	161	69	33	0	122	0	402	446	41	3017	41	670	319	1	35	80	457	135	288	291	18	3	105	1	24	0	10	8	107	43	1	172	9	6694	1	63	0	29	1	0	24	1109	0	35	5	46	1	781	16	9	0	0	3	0	0	0	0	0	116	1	22	0	0	5	0	2	313	0	0	392	0	0	0	0	1	3	23	580	0	0	0	0	0	1	0	2	0	17	0	1	0	11	0	55	187	202	0	0	9	61	0	0	2	53	56	0	0	0	0	173	0	0	3146	4	20	0	0	0	0	0	3555	125	1	6	29	50	31	8	0	421	0	0	0	1	1	0	0	0	3	0	0	0	0	185	0	0	0	389	9	0	15	102	64	0	0	0	28	47	7	0	0	129	230	309	2	1	3	0	0	0	0	0	0	0	118	0	16	35	1	1	0	0	0	0	1	0	1	2	8	0	0	0	0	0	0	38	11	18	0	112	1015	4	0	1	0	0	0	0	0	0	0	0	2	0	0	0	0	0	4	205	29	30	0	42	6	55	2229	1	0	1	0	0	104	0	102	0	0	14	3	0	0	0	111	0	0	0	24	3	1	0	0	15	0	0	0	0	13	0	111	1	0	57	192	273	188	5	85	0	30	860	13	7	0	3	539	18	2	0	11	47	4	4	0	0	0	1211	21	12	0	1	1	43	61	51	30	16	0	9	22	0	0	0	0	6	0	20	74	0	0	13	189	0	0	0	4	0	0	5	0	9	15	9	24	285	1	69	0	2	1545	1	0	0	0	532	143	31	0	144	18	0	11	0	4	0	251	15	2	47	59	0	745	308	0	4	0	12	1	1765	10	0	29	5	0	9	55	283	8	20	349	0	26	1	0	3	1	0	70	1	171	26	18	31	9	0	2082	1	0	8	12	0	8	277	5	141	105	9	2864	151	159	0	426	1	24	5	10	0	640	1	0	0	0	0	54	0	56	540	16	215	1	0	0	3	11	1	1	120	0	0	5	34	4	1	5	379	105	12	0	38	96	22	0	189	0	0	92	26	0	0	0	0	0	299	15	0	4	0	44	29	204	3	22	0	0	0	1	19	1	0	13	267	37	0	480	0	109	3	0	236	1	2599	1	0	3	44	231	8	15	1	0	0	308	0	41	6	57	0	91	0	0	9	23	2	92	15	88	88	0	0	127	0	3	32	8	3	0	0	10	0	255	43	6	0	3	0	7	8	0	0	0	4	281	22	0	19	2	47	0	803	11	17	0	0	0	5	1	4	0	1	1	0	0	0	0	0	0	0	0	1	1	0	0	17	0	0	18	0	2	2	0	1	0	0	1	54	15	0	0	0	6	2	0	1	0	0	2	0	0	0	10	0	0	2	3	159	0	0	1	33	0	0	1	14096	0	6470	8	0	3	1348	1071	2	10	9	15	0	0	0	2	170	0	7	0	0	24	3216	1	180	0	47971	22	56	2	50	71	0	21	1	0	26	0	14	0	75	0	50	1	60	5	10	0	119	84	965	19	35	313	9	130	118	0	0	396	0	0	0	12	0	0	0	2	0	135	217	1	59	6	0	134	21	802	2	0	28	16	64	64	2	3	63	0	0	0	2	12	3	3	18	1	1	0	3	49	442	52	21	49	0	1	31	105	2285	0	534	137	2	3310	0	95	58	0	43	0	3	0	114	17	0	0	0	73	108	60	0	1	0	0	0	0	0	7	0	0	0	0	0	0	0	1	2	9	1	0	0	0	0	0	0	1	0	40	0	0	1	51	0	0	0	140	0	0	0	0	0	8	0	0	0	0	4	0	0	0	758	0	0	0	0	0	0	0	0	0	86	0	98	0	3	67	68	0	0	0	0	6	0	0	197	1	0	0	1	0	0	0	0	0	0	0	0	0	0	0	0	1	0	0	8	0	0	0	0	0	0	349	0	0	0	0	6	0	0	0	0	0	0	0	0	0	205	0	0	0	0	0	0	0	1	0	0	0	0	0	0	0	27	2	1	0	0	0	0	1	0	0	0	170	4	2	0	0	0	0	62	0	2	0	0	178	0	0	1	0	90	0	0	0	0	1	0	0	3	0	0	1	0	0	7	0	0	4	1	0	38	0	0	6	0	0	0	25	2	0	0	0	0	0	0	5	0	0	3	3	0	0	0	9	42	0	0	0	0	2	12	0	2	8	0	0	0	12	0	0	0	0	20	0	0	0	4	0	0	0	0	2	0	0	0	0	0	0	0	0	0	0	0	0	0	0	1	0	0	1	0	0	0	0	0	1	15	0	0	0	0	0	0	0	1	1	0	0	0	1	0	3	1	0	0	0	0	15	5	0	1	0	4	7	0	0	0	2	26	121	0	0	20	23	140	133	286	108	87	28	582	26	438	114	4	35	0	157	63	1	40	5	58	26	0	207	252	489	1	7	90	134	87	33	75	3	0	50	12	0	647	23	1369	175	2458	635	55	7	0	143	38	5	134	389	136	6	0	23	0	0	0	0	0	0	0	0	0	0	0	0	85	0	0	0	3	1	1	0	49	0	0	0	0	1	44	0	6	0	0	0	0	0	0	0	0	0	0	0	0	4	0	0	1	30	1	30	1	0	0	0	2	0	2	3	0	0	0	0	0	15	0	0	0	0	0	0	0	0	0	1	0	0	0	0	0	0	0	0	0	0	0	0	0	0	0	0	0	1	1	0	0	0	6	0	0	0	0	0	0	0	0	1	1	2	0	0	0	0	0	0	4	0	0	0	39	11	132	0	15	0	71	0	0	228	5	10	5	152	0	47	8	128	70	18	51	3	0	117	41	238	59	4	25	28	88	8	14	9	1	3	12	5	3153	0	0	0	803	0	0	0	106	38	0	0	1	5	46	116	60	0	0	0	0	0	0	2	0	0	1	0	0	12	0	1	1	200	2192	60	2110	49	100	2	66	425	280	355	68	38	1	28	0	1	4	239	87	132	171	2	31	83	718	96	2914	44	12	123	37	35	46	21	0	115	80	0	9	65	3	276	12	0	0	601	33	8	21	1	36	59	0	24	65	1	35	70	55	13	0	83	1	11	78	591	111	26	62	5	42	93	534	2003	36	0	4	0	16	43	0	0	800	0	0	0	18	171	0	0	0	0	24	0	388	407	0	0	36	0	0	0	0	205	11	0	129	12	42	0	30	0	221	8	255	218	0	1	0	1485	528	58	16	0	66	0	153	329	35	0	0	176	0	60	9	120	2	25	1	141	271	440	148	87	59	1356	156	0	0	2	0	0	0	0	0	0	0	0	0	1	0	0	0	54	1	3	41	253	280	0	59	6	84	148	0	62	1	43	80	0	0	9	1	129	2	0	82	131	46	116	548	187	85	462	354	55	118	0	155	2	3	9	0	31	0	3	0	0	0	7	19	103	1	20	0	2	24	44	0	32	0	0	21	106	33	1	59	5	14	0	13	204	1	11	29	53	0	0	1	0	30	177	195	89	31	0	20	1	0	0	0	0	0	0	0	0	0	0	0	0	0	0	0	0	0	15	4	0	4	0	1	0	106	2	364	11	11	25	38	0	0	0	0	0	0	0	0	0	0	0	0	0	0	0	0	0	1	0	0	0	0	0	4	0	0	0	4	26	57	7	198	11	0	0	5	104	602	0	0	0	0	96	0	58	6	0	307	2	88	3	14	19	0	0	0	16	0	20	0	0	0	10	0	400	45	1	19	0	1	0	0	38	2	1282	3	269	109	33	0	0	0	0	0	4	0	32	1704	810	133	241	3	0	0	4	0	49	13	53	2	106	78	64	84	7	72	16	102	2	4	0	0	0	1	0	1	1	8	0	0	9	1	26	214	81	498	259	384	0	13	82	20	31	68	4	16	29	7	6	0	0	0	0	0	0	5	0	1	255	31	87	76	24	95	2	2763	209	162	0	5	378	36	779	33	0	0	0	421	30	131	18	0	66	12	0	59	0	0	3	0	3	3	14	526	60	20	3	0	0	0	0	4	0	0	38	8	7	2	97	4	118	30	12	9	37	59	135	7	39	41	72	273	0	102	323	52	610	0	0	88	0	39	53	220	0	82	65	26	9	87	14	0	1	0	0	0	0	0	1	0	4	0	0	15	30	0	0	46	5	93	0	187	20	0	0	0	125	0	0	10	27	293	329	20	0	0	0	0	0	9	2	15	75	24	0	0	0	0	0	2	0	1	78	0	0	0	26	0	0	26	0	8	0	9	35	36	616	168	3780	94	62	70	81	6	3	22	15	211	121	0	0	0	50	0	58	140	38	0	0	0	1	0	0	87	651	585	519	561	445	255	0	10	26	5	0	0	0	181	157	3	8	0	2	0	0	0	0	0	0	0	0	197	206	18	32	66	15	44	0	0	0	0	140	1	0	1	63	1	0	0	1	131	40	215	0	2	29	1577	109	66	20	8	467	229	68	0	25	8	167	0	573	0	0	0	98	119	0	0	0	0	1496	34	1	0	0	0	12	0	3542	0	0	0	0	2	0	172	0	0	63	0	0	22	78	67	233	14	56	0	0	0	451	41	2	36	0	2	257	21	0	11	161	62	1	6	1	5	4	48	36	0	74	5	0	1	0	0	0	168	0	0	1	59	0	0	0	0	0	0	0	0	0	1	0	0	82	0	0	0	0	0	0	0	0	0	0	0	7	0	16	64	0	0	0	0	0	0	103	0	0	0	0	19	2840	1	8	31	206	288	89	32	259	70	32	29	4	0	1	0	0	0	6	0	2	0	435	0	39	14	1	1	0	0	0	0	0	0	0	37	0	0	0	0	0	0	0	0	96	67	9	631	214	1	0	0	0	1	304	0	0	0	0	161	320	0	1083	583	0	0	512	0	23	17	106	4	154	0	0	0	0	1	0	0	0	1	2	8	0	0	0	0	0	0	0	883	11	45	1	0	0	0	0	4	0	0	1	0	0	0	0	1	50	0	0	257	1	0	0	0	466	0	0	0	0	9	1	1	0	0	0	0	0	0	0	0	114	0	113	2	0	0	0	0	0	39	193	11	69	1	0	0	2	0	9	0	0	0	1	0	184	5	91	1	3	0	1	281	256	0	105	52	845	2581	610	2066	1212	277	16	338	237	0	0	0	9	0	0	1	0	0	0	0	0	0	0	0	1	0	0	0	7	0	0	1	0	4	0	0	0	1	0	0	0	0	2	3	0	50	49	0	368	68	44	59	0	0	0	0	4	0	0	0	1	0	0	0	6	36	0	0	0	1	0	0	0	0	0	0	1	0	0	20	0	0	23	0	24	0	0	1	0	0	1347	20	80	0	0	1	0	0	10	1	0	0	0	0	0	8	0	115	113	0	0	0	0	0	0	4	0	0	0	0	0	0	0	0	1	0	0	0	0	0	0	0	1	5	151	0	4	1	0	0	0	0	17	0	0	142	0	0	0	0	0	0	0	0	0	0	13	6	49	2	20	0	0	0	1	0	5	0	0	0	0	0	0	0	0	0	0	0	1	0	274	95	31	3	85	997	167	0	0	43	0	6	227	0	29	20	16	6	128	29	127	30	41	0	0	0	0	217	762	83	21	0	0	0	161	25	0	5	13	0	0	0	0	0	0	9	1449	2	12	1	53	195	0	0	4	0	0	0	0	0	2	0	4	0	0	7	0	1	0	0	0	1	0	0	0	0	0	0	6	136	47	1222	632	71	110	2	0	0	1	4	0	0	0	0	0	0	21	0	1	18	38	57	432	106	18	25	17	0	57	4	3	36	2	2	81	3	86	133	149	12	164	1	7	1	0	284	37	99	18	0	18	69	0	0	0	0	0	11	1	0	1967	1	0	0	0	0	0	0	0	525	19	17	68	75	0	13	49	23	48	6	0	2	0	0	18	59	2	0	10	0	892	10	16	35	29	5	239	6	44	230	0	0	0	0	0	0	0	0	0	0	0	0	0	0	0	0	12	10	0	24	34	90	0	0	0	18	371	0	7	0	13	0	0	0	0	0	0	21	0	8	1	0	28	0	1	0	0	0	0	2	4	4	155	3	41	73	6	11	0	0	0	0	0	0	0	0	0	0	0	0	0	1	0	100	598	3	0	7	3	17	0	1	2	34	19	1	21	0	0	0	127	18	0	43	74	5	6	43	0	0	2	27	24	0	0	20	11	0	0	12	27	45	5	105	4	14	0	0	85	82	63	3	20	1	91	62	16	40	15	0	56	0	118	53	71	64	38	142	1	555	32	14	239	0	30	94	35	14	174	6	310	0	142	163	38	0	31	42	673	15	1	11	6	22	3	130	11	13	0	22	43	5	45	0	1	8	27	57	0	0	0	40	33	24	55	210	21	0	21	31	20	0	6	8	0	7	0	1	0	40	43	34	31	0	30	0	0	0	0	34	0	1	8	108	1	310	74	7	34	6	0	10	0	17	11	0	2	6	235	4	11	18	0	0	0	21	1	25	201	0	30	227	0	417	0	0	0	0	0	0	0	15	56	30	0	0	13	9	5	0	7	0	20	0	86	76	9	108	5	12	0	51	39	44	1	27	0	7	0	19	12	2	0	18	20	33	1	55	95	21	178	51	0	0	3	0	17	0	50	60	0	0	132	1	110	0	55	3	70	2	92	17	37	11	56	0	72	1	1	50	2200	22	1	121	0	62	73	266	2	103	31	26	100	1	0	0	0	33	17	20	441	0	6	48	14	6	36	4	23	0	21	199	0	0	1	9	0	47	17	2	0	0	262	6	2	12	34	57	3	0	99	179	26	28	2	2	0	3	1	19	18	6	1	0	32	19	3	112	19	3	312	0	0	0	0	0	0	12	0	0	23	23	16	261	0	0	3	24	0	0	268	262	116	865	2170	140	4	0	0	0	0	0	0	0	0	0	0	0	0	315	1	3	37	1	0	1	0	0	0	0	0	0	0	0	320	3	0	0	0	0	0	0	0	1	1	1	1	0	0	0	0	0	0	0	0	0	0	0	1	0	1	0	0	0	0	0	61	1	0	0	1	0	1	0	0	0	2	16	0	16	4	0	7	7	6	0	0	1	0	0	0	0	0	0	0	162	394	0	0	0	57	33	3	17	12	27	29	8	7	1	0	0	0	0	0	0	0	0	14	0	0	0	0	1	0	0	3	0	0	0	3	0	0	0	0	0	0	0	31	21	0	2	46	0	0	40	41	0	113	0	0	0	4	36	0	0	0	1	13	4	0	0	3	1	0	0	0	0	0	0	0	0	22	0	0	0	121	363	0	24	0	0	58	8	0	0	3	9	66	0	1	0	0	0	0	0	125	0	0	0	0	0	21	2	3	17	0	0	0	0	0	0	0	43	0	1117	2	233	203	69	4	1	16	0	0	37	2	1	0	238	16	1295	0	0	0	177	7	0	361	382	705	25	172	1	518	1486	3	2	1167	15	2	77	0	0	0	0	17	509	45	31	0	0	0	0	0	0	0	0	0	0	0	388	0	0	207	8	227	0	0	12	509	88	0	19	5	3	0	0	0	1	0	2	1	59	0	0	0	0	6	1	0	7	0	0	0	0	0	0	168	3	0	0	0	1	0	0	0	0	0	1	0	0	0	10	0	2	0	0	0	1	1	0	0	0	15	1	547	56	0	0	0	0	0	0	0	5	0	0	0	0	5	0	0	0	0	0	2	1	0	1	162	5	0	0	1	0	0	403	0	9	0	0	0	0	0	0	0	0	0	0	1	0	10	0	10	1	0	2	0	0	0	23	524	9	171	314	64	343	0	1	5	168	324	0	2	0	0	0	0	9	0	0	0	0	0	0	0	0	6	2	247	0	2	0	0	0	0	0	1	0	5	2	28	19	26	1	0	0	0	1	0	3	0	9	0	0	268	77	0	0	1	0	0	256	798	1	7	3	9	81	0	1	0	1	0	29	165	74	33	3	0	1	0	0	0	1	5	3	1	150	0	0	0	25	0	0	0	0	0	0	0	0	0	0	0	0	0	0	0	0	3	13	0	0	0	10	14	34	0	0	20	0	1	17	7	0	0	1	4	46	0	242	11	3	0	10	0	212	0	0	0	0	0	0	0	0	0	0	0	0	1	0	0	0	3	0	0	12	0	0	0	10	154	0	1	0	0	0	0	1	0	0	0	1	0	0	0	0	0	0	0	0	0	0	0	0	0	0	0	0	0	0	0	3	13	332	0	2	0	0	0	9	0	0	0	0	34	506	0	5	0	0	0	692	0	4	0	0	0	0	0	0	0	0	2	0	0	49	0	0	0	0	0	55	0	0	239	221	17	0	0	1	0	0	10	1	0	0	0	0	0	0	0	0	0	0	2	3	187	46	0	1	0	1	2	10	4	0	1	11	0	0	58	0	0	0	54	0	0	0	0	1	0	0	0	0	0	8	0	0	0	0	0	0	1	2	1	3	0	0	0	0	669	1	0	1	0	0	0	0	2	0	0	0	49	8	0	16	0	0	0	16	0	0	44	2	0	0	0	0	0	0	0	18	0	3	0	0	0	0	0	0	0	1	0	0	5	0	0	0	0	12	0	96	0	94	209	8	0	0	0	0	2	8	27	42	34	35	0	2	0	0	0	1	0	0	0	0	0	0	2	0	0	0	922	0	0	0	0	0	0	1	0	0	1	19	233	0	555	1337	54	0	0	0	0	0	0	0	0	0	0	0	0	0	0	0	0	0	0	0	0	0	1	2	0	0	0	4	0	0	0	0	7	1	0	0	0	0	0	0	0	0	0	0	1	0	0	1	0	0	20	0	0	0	0	12	0	34	0	0	1	18	0	1	0	0	0	0	0	1	0	180	1	0	0	0	3	2	0	1	0	0	0	0	1	0	18	2	0	0	0	1051	0	2	0	0	0	0	0	0	2	300	259	0	1	0	0	0	0	0	0	0	6	0	0	0	0	0	0	0	0	0	0	14	0	0	0	0	1	1	5	0	2	0	18	0	4	0	1	1	0	0	0	0	14	0	32	0	0	217	0	1333	150	521	0	0	0	0	2	0	0	0	82	0	1	156	0	0	1	9	0	0	0	0	0	0	0	0	0	0	0	1	0	0	0	2	0	0	0	0	0	0	0	0	1	0	0	0	0	0	8	0	0	0	0	0	0	0	0	0	0	0	0	0	0	0	0	3	2	0	1	0	0	10	0	2	0	0	0	0	0	34	0	0	0	0	0	0	0	0	0	0	1	0	0	0	0	0	0	1	0	0	0	0	0	0	0	0	88	0	0	0	0	0	0	0	0	0	0	0	0	0	0	0	0	0	0	0	5	0	0	0	0	0	0	0	0	0	0	0	4	1	0	0	0	0	0	0	0	66	102	9	0	0	0	0	0	0	0	0	0	0	0	0	0	0	0	0	0	0	0	0	0	0	2	2	6	0	0	0	1	4	0	0	1	0	0	0	0	0	9	0	0	0	0	0	0	7	0	0	0	0	0	0	0	0	2	0	0	0	0	0	0	0	0	0	0	0	0	6	0	0	0	0	0	0	0	0	3	0	0	0	0	0	0	0	3	15	2	0	0	0	1	0	0	0	0	0	1	0	0	0	0	0	0	0	0	0	0	0	0	0	0	0	0	0	0	1	0	0	0	0	0	0	0	0	0	2	0	0	0	0	0	0	0	0	0	0	0	0	2	0	0	0	0	37	5	0	0	1	0	0	0	0	1	0	0	0	0	0	1	0	0	0	0	15	0	57	0	0	1	0	0	0	1	0	276	0	0	0	0	0	0	0	0	0	0	0	1	7	22	0	0	0	0	1	0	197	1	227	5	0	0	0	2	0	0	0	0	1	518	3	0	0	0	0	0	0	0	0	0	0	0	0	0	0	0	0	0	0	0	0	0	0	0	0	0	0	0	1	0	0	2	0	29	70	0	0	0	0	1	0	0	0	0	0	71	12	1	0	0	0	480	0	2	13	0	35	317	3	4	0	0	100	13	0	36	10	0	0	0	0	0	0	0	0	0	2	1	0	0	0	0	0	0	0	0	0	0	0	0	0	0	0	0	0	0	0	0	0	2	0	0	48	0	0	2	0	0	0	0	4	0	0	0	1	0	0	1	7	1	0	1	7	0	0	0	0	0	0	2	229	0	0	0	0	0	0	0	0	0	0	0	0	0	0	0	0	0	0	0	0	0	0	0	0	0	0	0	0	0	0	0	0	0	0	1	0	49	6	3	0	0	22	1	0	43	39	0	2	0	0	0	0	2	0	0	0	0	22	0	0	0	0	0	1	3	0	0	6	0	0	0	0	57	170	8	0	0	1	0	287	0	4	0	0	0	0	5	3	0	1	3	32	0	0	10	65	0	0	0	0	0	0	0	0	18	5	0	0	0	4	0	0	0	0	0	0	0	10	0	0	0	281	308	129	0	0	70	0	2	234	85	0	0	5	124	0	0	0	0	0	2	16	0	0	4	5	45	12	1	47	0	0	0	0	34	50	0	49	860	0	0	0	0	54	675	0	0	0	0	22	18	20	0	0	580	11	11	226	0	0	0	0	0	0	0	0	0	0	3	0	0	83	0	0	4	0	15	1	6	9	19	2	1	1	0	0	17	0	0	1	0	0	0	0	2	0	0	0	0	1	0	0	8	0	0	2	0	3	0	0	39	17	2	13	56	19	83	66	33	0	0	0	0	1	12	0	0	1	0	0	0	0	0	4	7	0	1	0	0	80	1	1	0	0	0	0	0	0	2	0	0	2	295	247	4	20	50	12	72	25	0	2	0	0	0	0	0	0	0	0	3	0	2	0	0	0	2	7	0	0	1	53	11	4	94	0	56	0	0	0	0	0	0	0	4	0	0	0	0	0	0	0	0	0	0	0	0	0	0	0	0	0	1	0	0	0	0	0	1	795	0	0	0	5	0	1	0	0	0	0	3	0	0	1	0	0	0	4	0	0	0	0	0	0	0	0	0	0	0	0	0	0	0	0	0	0	0	0	0	0	0	0	0	0	0	65	0	0	181	0	0	0	0	0	0	1	0	0	0	0	0	0	0	3	0	0	0	0	28	13	0	0	0	0	0	0	0	0	0	0	0	0	0	17	0	0	0	0	0	0	0	0	0	0	0	0	0	0	0	0	0	0	0	0	0	0	0	0	1	0	0	0	14	16	109	1	0	0	0	1	0	3	0	0	0	0	1	2	0	0	0	0	0	0	0	0	0	0	0	0	0	0	0	1	0	0	1	0	11	0	0	0	0	0	0	0	0	0	0	0	0	0	0	0	4	1	0	0	1	0	0	3	0	0	0	0	0	0	0	0	5	0	0	768	997	0	0	0	0	0	0	0	0	0	0	0	0	0	0	0	0	0	3	0	0	0	0	0	0	0	0	11	0	0	0	1990	0	10	0	0	0	0	0	0	0	0	0	0	0	0	0	0	0	0	0	0	0	0	0	0	0	0	0	0	0	2	0	6	0	0	0	0	0	0	5	0	0	1	6	0	17	0	0	0	0	0	0	0	0	0	0	0	0	0	0	0	0	0	0	0	3	4	0	0	0	0	0	0	0	0	0	0	0	0	0	0	0	0	0	0	0	0	0	0	0	0	0	0	0	1	0	0	0	0	0	0	0	0	0	0	0	1	0	19	0	0	1	0	0	0	0	0	0	1	2	0	0	1	0	0	0	0	2	7	0	1	0	5	0	0	0	0	0	0	0	0	0	0	0	0	0	0	0	0	0	0	0	0	0	1	0	0	0	0	0	0	0	0	0	0	0	0	0	0	0	0	0	0	0	2	2	18	2	0	0	1	0	0	1	0	0	0	4	2	1	0	1	0	0	9567	489	0	0	0	0	0	0	0	0	1	0	0	1	0	0	0	0	6	0	0	1	0	0	0	0	0	0	1	0	0	0	0	0	0	0	0	0	0	0	0	0	0	0	0	0	4	0	0	0	0	0	0	0	0	0	0	3	3	0	0	0	0	0	0	0	0	0	0	0	44	0	9	0	71	1633	14	0	1	4	87	16	0	67	0	383	77	0	6	636	40	218	0	0	27	0	0	0	0	7	23	0	52	0	0	167	0	0	0	0	0	0	0	0	0	0	0	0	0	0	1	2	0	1	0	0	0	0	0	0	0	0	54	2	2	0	0	16	0	0	0	0	2	0	0	3	76	138	22	0	0	0	4	0	52	0	5	0	0	2	0	8	2	0	0	0	1	0	0	0	0	7	0	1	0	0	0	0	0	0	0	0	0	0	0	0	0	0	1	0	0	0	1	0	0	0	0	0	2	0	9	8	2	0	0	0	2	0	45	0	2	0	0	0	0	0	1	0	0	0	0	0	3	0	0	8	0	0	0	0	1	2	1	0	0	0	0	1	0	0	0	37	14	0	0	5	0	0	0	0	3	2	0	0	0	0	14	0	0	3	0	0	0	0	3	17	0	0	2	0	0	0	0	0	40	43	0	255	0	1	1	2	0	0	0	0	0	0	0	0	0	0	1	3	1	0	0	0	0	0	8	0	0	0	6	128	1	0	0	0	0	1	0	0	0	0	0	0	0	0	0	0	0	0	0	0	0	0	1	5	4	0	0	0	63	0	1	0	0	1	0	0	0	1	0	0	0	0	0	0	0	4	0	0	0	1	0	0	2	0	6	0	1	0	0	0	0	3	0	0	0	0	6	0	0	0	0	0	0	1	0	0	0	1	1	0	0	84	162	5	0	0	20	5	0	0	0	0	1	0	0	0	0	0	0	0	12	0	0	0	0	0	0	0	0	0	1	65	31	9	0	0	183	0	138	182	0	0	0	0	0	0	0	0	0	0	0	0	0	0	0	0	0	2946	421	13	0	0	0	0	0	0	0	0	2	0	0	0	0	0	0	0	0	0	0	0	0	0	0	0	0	0	0	0	0	0	0	0	0	0	0	0	0	0	0	0	1	0	0	0	0	0	0	0	0	0	0	121	250	87	10	45	0	0	0	0	5	1	0	0	0	0	0	0	0	0	102	74	0	45	2	915	0	1	0	106	0	5	0	0	5	332	4	450	0	0	0	0	0	96	0	0	0	31	191	3	0	6	106	107	30	173	12	0	56	76	0	0	11	216	57	0	44	0	377	30	1113	8	0	1603	744	0	0	0	0	34	22	7	245	107	11	52	0	9	8	39	91	49	0	20	0	0	0	0	58	7	0	940	0	2271	16	0	130	124	5	12	68	33	4	95	67	332	219	0	0	0	0	0	0	0	1	0	0	0	0	75	85	73	0	2	35	35	0	605	14	0	52	1416	1467	302	219	3	0	0	1992	44	1003	317	521	23	281	37	18	18	171	0	0	13	22	7	8	12	0	0	0	0	0	2	1	7	0	0	0	0	2	18	49	2	22	4	1	2	1	1049	208	55	0	0	4	5954	4	0	0	0	0	0	0	0	2	0	254	491	0	11	35	3	10	0	9	201	339	87	21	209	3	0	2	1	0	0	0	0	2	0	0	0	0	1	0	0	0	0	0	127	123	0	316	34	25	14	0	0	1	0	0	197	0	65	34	196	63	1	0	0	0	23	33	2	0	46	49	131	0	0	0	0	30	60	77	4	0	108	444	61	4	56	11	0	152	8	8	5	6	0	7	10	24	8	68	12	0	16	3	1	0	16	13	19	50	0	3	0	1	45	3	0	2	145	15	8	49	16	788	40	192	0	2	5	27	103	0	109	18	482	0	4	0	30	1	0	159	28	56	8	177	22	462	1	0	0	0	0	1	0	0	2	9	1	0	0	0	0	124	11	0	21	112	61	0	31	24	120	58	0	6	0	0	3	0	2	37	17	0	5	34	8	2	1	58	2	2	35	30	1	47	4	65	363	4	119	2	0	55	5	67	11	15	3	0	12	48	5	19	20	19	267	40	0	0	0	0	0	0	22	65	0	0	0	29	27	1	23	96	19	4	0	0	1259	99	149	425	0	0	0	0	31	0	0	3	5	0	122	2	12	7	73	18	27	0	0	18	11	6	2	98	763	11	0	0	0	0	97	4	2	3	0	1	17	282	477	0	0	0	246	3	0	0	0	0	60	7	80	96	0	23	51	298	149	163	9	512	53	128	10	122	144	20	0	0	0	17	2	635	1	6	0	1	0	2346	0	38	25	20	41	0	8	0	105	2	43	0	38	18	141	0	28	238	57	59	121	220	21	19	15	31	87	2	0	0	0	0	8	14	916	54	0	518	29	478	1	28	0	67	1	45	37	23	40	114	0	1510	1	0	0	0	0	0	0	0	41	0	16	0	26	1	0	0	0	0	0	0	0	0	18	1	1180	6	139	11	0	0	1	0	1	38	0	0	0	39	0	0	14	2	0	16	0	0	0	0	0	1	0	5	0	408	6	10	10	10	6	29	0	1	2	14	1	3	6	48	154	2	0	0	20	7	146	1	0	151	1	3541	1	38	57	3	5	717	5	203	0	0	0	9	0	2	35	28	6	98	11	46	71	12	0	0	1	0	271	0	0	46	91	49	194	0	759	12	115	12	6	34	66	7	0	0	4	41	2388	5	21	47	122	140	53	0	31	40	0	64	15	5	52	18	0	0	88	46	0	0	0	1	15	52	2	22	9	14	1	46	4	2	0	0	1	67	2	0	65	43	6	22	21	1	88	0	0	437	1	3	206	25	99	10	0	0	1	1	21	2	0	0	0	0	2	188	6	0	0	0	0	1	0	8	68	1	1	21	14	297	0	27	0	0	0	0	6	517	970	19	49	27	18	62	41	57	43	63	14	0	5	297	44	50	8	0	1	0	0	2	14	4	3	0	11	18	0	2	84	48	0	2	21	0	33	0	38	1	79	1	14	0	27	156	12	4	9	139	0	59	1	89	32	54	7	15	33	0	0	0	0	167	1	1928	268	155	0	0	11	0	4	475	0	120	0	15	2	18	81	1	6	11	233	8	32	2	0	447	695	16	68	38	124	23	8	10	22	0	0	86	0	0	0	0	1	0	0	0	2	0	0	1	0	0	577	0	0	0	0	0	0	0	17	3	3	0	0	2	3	1	189	105	15	20	0	707	14	8	204	2	0	0	8	20	69	37	96	0	73	1	0	0	1	6	4	26	4	2	0	6	2	1	13	153	109	57	0	5	0	23	5	177	3	31	50	0	0	0	0	0	0	962	5	0	60	3	0	0	10	0	54	9	0	16	9	0	0	0	9	18	6	77	289	41	0	0	70	6	0	8	2	3	79	54	0	116	65	124	2	1	25	7	2	41	7	55	2	161	0	0	22	3	1508	1106	83	40	1546	1388	33	37	20	76	400	1	91	0	75	99	78	24	192	16	3	41	38	1	1	102	41	13	27	3	0	9	27	63	28	6	11	0	2	16	93	55	173	43	701	31	35	32	0	0	23	59	1	25	1	27	35	74	5	0	29	8	932	30	0	1	0	0	0	0	1	54	51	43	58	1	89	2	4	0	0	7	0	4	10	3	0	22	5	4	63	10	17	0	2	1	2	0	0	0	3	0	2	0	20	28	15	0	0	0	9	0	0	0	1	0	0	512	0	0	105	60	0	21	1	103	1	0	1	4	0	11	1	185	0	0	16	7	48	15	83	83	10	55	1	0	1	1	92	1	11	26	2	65	0	14	0	20	490	82	6	94	18	9	12	0	0	0	0	2	1	31	19	1	3	55	2	18	51	12	32	0	104	0	0	0	34	914	0	0	0	0	51	28	7	76	6	0	0	0	0	0	27	0	0	1	17	0	0	0	0	5	0	34	0	56	21	14	0	0	0	2	12	15	4	0	0	0	2	0	0	4	114	21	2	5	33	11	195	0	152	10	4	5	19	298	15	88	4	0	0	0	36	0	1	0	97	0	0	2	10	20	31	7	91	0	0	0	25	14	0	3	0	48	111	7	5	0	12	0	0	0	39	30	27	31	35	0	0	51	2	20	0	110	107	30	22	0	51	8	56	0	12	1	0	9	24	59	49	0	17	0	0	79	50	55	0	590	29	21	7	30	1	6	197	105	16	24	25	25	0	0	7	3	0	0	37	1	33	4	1169	0	7	39	0	0	0	3	262	0	40	0	0	61	19	6	10	0	70	0	0	0	0	0	7	0	0	2	0	0	32	60	74	11	79	13	4	13	10	35	80	101	14	366	22	0	0	183	94	79	18	30	1570	1	74	0	21	1	49	6	482	54	37	18	1	49	8	0	0	12	12	86	73	51	0	24	15	0	59	15	21	25	35	35	0	80	49	23	54	98	2	0	1	1	0	0	0	46	1	0	19	18	37	42	19	10	114	5	0	131	0	9	1	13	27	664	16	0	46	0	6	150	1	108	2	70	17	0	0	25	24	0	0	29	9	50	53	0	611	27	3	1	0	0	0	59	9	11	76	6	34	103	169	6	0	0	2	125	10	3	25	0	0	0	4	2	3	39	0	0	0	3	6	2	5	48	5	1	60	1	0	0	0	0	0	14	0	0	4	63	1	3	236	38	3	0	24	1	664	3	16	2	0	0	11	69	11	12	0	0	0	12	2	8	12	180	25	8	93	1	80	0	33	66	0	0	0	0	1	1	0	1	137	11	120	86	0	149	27	163	0	0	0	30	0	640	90	360	0	783	0	0	0	1	0	6	17	9	417290	0	0	0	0	0	0	4	0	0	0	0	44	0	0	209	5	3	16	8	95	1	13	0	1	1	39	1	1	0	11	7	9	39	9	0	0	0	87	0	2	25	47	7	19	111	73	0	207	2	24	262	17	3	219	80	10	6	26	0	65	4	219	153	66	71	0	0	58	0	0	29	0	0	0	0	32	5	0	1	0	0	0	1	0	5	2	112	6	1	0	31	35	0	10	70	2	94	1	51	14	61	17	0	0	0	0	1	130	99	0	42	0	12	50	53	42	161	66	2	0	0	0	4	0	0	0	0	0	0	0	0	0	0	0	0	9	4	16	0	132	0	111	14	0	1	0	1	7	19	0	34	9	9	44	81	0	4	13	44	43	73	145	0	29	20	1	0	25	27	79	0	53	40	18	3	118	64	3	0	0	0	0	0	0	0	65	7	0	0	0	0	0	0	0	0	60	32	248	1	0	31	5	302	7	0	169	0	0	0	0	0	0	0	0	16	78	3	42	0	0	61	11	1	0	56	19	20	64	0	4	5	10	73	0	1	16	2	0	1	0	0	0	1	0	5	48	0	0	15	25	0	0	0	0	75	33	194	127	0	18	17	42	0	0	0	0	0	0	1	0	443	0	1	13	0	11	2	0	0	0	0	0	25	2	22	16	1	0	0	10	5	13	26	5	0	0	5	424	22	163	12	3	0	27	13	9	41	6	33	22	45	50	0	0	4	4	37	3	63	36	0	3	0	0	0	59	0	0	1	0	470	0	0	0	0	1	5	6	0	0	9	2	0	0	0	0	0	0	32	0	0	0	0	0	0	0	0	148	4	27	1104	92	8	130	0	1	0	90	32	69	1	0	0	1	1	0	0	1	7	0	29	45	58	34	42	26	0	3	28	203	1	3	45	68	38	0	0	20	67	17	29	0	38	4	21	7	8	13	94	12	3	48	18	2	13	0	0	0	49	82	0	3	16	2	0	24	18	36	9	49	48	15	8	149	32	0	0	12	21	21	131	10	6	227	13	56	7	153	320	14	0	79	0	13	54	581	0	5	1	0	0	0	0	0	0	2	0	0	4	0	13	196	20	65	1	0	0	0	0	0	1	1	0	2	27	354	5	0	11	0	20	0	0	0	0	0	0	0	47	0	35	6	218	10	60	25	11	37	23	0	0	318	1	5	98	0	3	1	22	14	3	4	0	0	6	0	0	0	0	0	0	7	3	102	97	28	893	0	0	1	0	0	0	0	0	6	0	9	6	36	14	0	0	1	0	0	0	0	29	4	18	0	64	79	2	0	12	22	54	0	0	67	40	1052	0	0	0	15	0	156	129	12	1	11	1	10	340	30	57	8	1	6	21	19	82	51	0	563	8	6	23	30	11	192	67	49	0	0	0	0	1	573	3	11	0	0	2	0	0	1	0	5	0	184	0	0	1	0	383	0	203	86	167	36	109	20	150	2	8	103	28	69	54	63	17	80	104	0	130	1	1	0	0	10	12	3	0	1	38	0	37	73	113	3	2	254	3	14	14	1	335	71	0	4	0	359	15	143	0	0	14	1	0	33	17	2	32	10	4	40	70	28	43	10	16	116	0	0	26	46	15	0	47	1	352	70	0	96	650	462	34	20	37	28	3	0	12	4	0	180	17	91	0	107	20	0	94	32	0	1	1	19	79	82	19	5308	20	554	252	1406	0	113	0	104	0	7	0	0	9	2	0	0	0	0	0	1	8	0	0	0	0	0	2	0	4	30	41	1639	0	0	12	1	32	5	0	9	8	3	140	124	3	94	2	61	39	73	0	0	140	1	1	1	12	73	22	8	6	26	3	45	123	24	0	163	13	0	53	66	8	39	0	25	26	3	5	0	0	8	0	17	14	0	14	281	0	0	41	0	22	0	1	78	0	39	0	28	0	30	1	0	4	17	52	31	11	111	0	0	0	0	0	0	29	6	0	1	0	111	0	30	620	0	11	20	26	53	21	17	2273	119	0	0	0	61	390	0	0	1	7	1	426	1	3	0	1	51	67	8	0	1	0	0	0	1	5	0	62	0	4	41	46	49	280	49	0	0	1	0	1	3	1	0	1	0	0	20	4	0	44	74	87	6	54	1	4	249	0	208	1	15	50	26	145	0	0	205	16	21	80	6	13	1	0	0	157	0	9	0	4	0	0	59	0	20	0	4	0	5	1106	0	6	7	6	57	35	56	10	0	0	42	120	1	83	26	110	0	0	35	43	0	0	0	0	1	0	0	11	177	0	1	55	8	0	8	208	123	0	3	59	11	3	1	167	0	0	0	0	0	0	11	0	15	11	12	52	6	0	0	4	53	0	1	2	51	115	12	38	0	0	0	0	11	6	3	12	8	0	1	0	35	46	61	0	0	16	0	32	48	42	0	1	265	1	158	84	21	1	6	0	17	9	17	60	4	8	53	0	0	0	134	23	2	0	0	0	1311	0	9	1	0	55	73	57	0	54	0	0	13	21	11	0	39	22	7	7	57	9	1	0	1	2	0	52	4	14	34	7	480	3	9	0	1	0	0	62	0	4	64	243	0	19	108	34	0	0	174	17	13	189	6	0	0	0	3	1	4	52	4	7	1	0	0	0	2	0	3	2	1	1	8	2	32	0	0	56	22	11	459	60	5	0	53	42	167	19	14	0	0	0	9	0	0	16	0	1	0	211	2	162	0	104	14	3	0	0	0	3	2	449	82	14	20	476	75	23	12	2	33	5	9	94	1	1	0	43	122	0	0	19	44	0	22	14	7	0	4	6	5	2	28	10	74	158	17	5	11	26	0	51	73	34	8	105	0	5	0	0	1335	0	83	0	98	0	37	3	0	0	5	229	10	6	0	0	0	144	2	64	8	10	2	22	32	481	0	1	132	0	1	1	1	0	57	0	0	2	2	1	5	0	5	3	0	2	2	0	0	0	1	0	0	0	0	4	21	14	29	1	0	0	1	43	0	0	0	0	0	150	1	1	35	6	1	11	1	0	0	25	184	0	0	0	122	1	90	11	25	159	1	4	59	0	1	16	2	70	11	21	1	2	0	0	107	42	0	30	15	33	0	4	21	20	0	70	7	144	73	0	0	0	0	1	43	1	0	0	0	0	0	23	22	72	1094	6	48	87	104	3	0	0	29	2438	1	54	29	5	0	0	0	0	115	661	13	2	14	0	0	0	0	0	0	5	15	3	1098	10	2	32	0	0	0	0	62	2	359	5	0	0	0	0	0	0	0	0	0	482	0	0	78	77	0	0	0	98	26	1	0	0	27	64	1	23	48	10	50	10	0	0	8	139	23	44	0	3	0	2	0	0	56	27	0	0	1	10	46	28	6	0	0	0	0	118	0	0	0	0	0	0	0	40	8	533	42	51	411	15	1	0	0	1	154	0	0	0	0	0	0	0	0	0	1	0	16	94	2	0	0	0	0	93	0	4	9	0	48	32	126	10	36	20	10	27	6	115	189	11	0	0	0	16	23	9	14	6	8	36	6	111	5	0	0	42	0	0	0	0	0	1	4	9	63	32	0	0
"SAMN10862609"	108	0	0	0	1	0	0	0	0	3	24	27	413	76	18	0	1	0	0	0	0	0	0	1	6	27	59	2	122	10	0	1	0	3	28	2	1565	39	15	16	13	34	145	64	602	1	17	0	0	0	17	1	60	0	0	67	907	59	62	51	0	0	0	33	9	42	1	0	0	23	63	0	169	24	27	0	0	32	9	6	3	0	19	0	18	0	0	0	0	0	0	0	1	3	0	59	0	13	1	229	31	15	104	5	0	76	0	23	5	0	29	0	49	6	15	1	1	138	8	0	3	84	19	21	2	6	2	0	3	0	18	544	35	1	4	0	0	17	5	52	18	56	76	15	150	45	18	6	0	12	14	30	0	26	8	55	0	70	57	66	8	17	3	2	126	88	12	36	5	98	63	0	42	311	710	102	25	5	64	1	2	7	19	3	0	1	0	20	10	0	4	0	0	32	17	41	47	0	124	66	72	77	59	29	24	5	4	0	3	15	0	0	23	42	29	20	10	2	27	313	12	6	10	127	10	3	99	16	2	61	9	0	0	433	13	12	58	11	3	0	0	23	3	0	0	60	29	8	17	19	31	13	18	2	5	3	175	15	2446	0	0	0	0	0	0	0	0	0	4	1	0	0	0	0	3	34	0	0	0	0	0	0	0	0	0	14	191	0	15	0	0	0	0	0	25	118	0	0	2	127	133	16	0	315	0	22	1490	0	9	0	15	1	0	578	0	19	80	27	6417	0	30	545	1	71	39	0	0	0	12	0	0	32	9	8	1	0	0	0	0	0	0	298	16	15	27	34	86	595	168	15	8	27	0	45	67	47	189	32	3	936	259	1	0	0	2	0	129	69	78	0	0	0	0	0	0	0	5	172	0	0	16	40	0	1	0	1	2	541	30	382	1202	11	26	14	312	0	159	6	49	8	0	10	1	14	36	407	0	13	5	0	11	2	77	0	1424	0	0	1298	0	1	0	93	3	26	44	111	41	86	0	0	52	127	41	42	75	53	19	43	4	68	1	23	481	272	62	4	0	35	3	16	57	16	2	45	89	148	0	0	0	1	1	3	55	24	139	9	26	45	1	8	18	23	35	7	3	18	0	30	13	16	15	21	3	526	3	41	0	0	389	12	15	20	47	0	0	3	7	26	16	42	16	32	16	0	243	0	193	0	0	4	1033	0	0	0	4	80	14	4	29	6	41	25	26	1	3	8	6	1	0	88	79	55	24	91	9	0	0	2	3	0	0	8	223	2	32	11	125	42	226	66	59	24	0	0	2	14	61	70	26	0	410	9	21	47	0	6	107	0	19	1	26	1	16	1	54	32	15	0	1	1	145	5	3	17	0	23	34	9	362	82	3	0	0	5	48	0	0	7	14	15	175	8	70	0	7	8	32	35	7	33	114	8	7	34	104	0	14	0	27	18	396	40	81	0	54	0	30	34	0	0	64	133	20	17	0	9	8	14	10	19	17	0	103	0	0	0	0	44	8	121	2	26	30	70	45	90	72	0	7	1	1	16	48	18	1	7	146	0	0	0	0	0	0	0	0	10	2	0	0	0	1	56	14	21	1	55	62	0	172	155	0	0	13	246	49	0	30	97	28	16	0	0	0	15	5	0	0	13	50	53	7	0	0	54	3	131	13	80	46	76	0	145	0	8	21	0	0	0	0	1	6	203	153	0	359	68	31	37	0	0	3	0	0	0	116	0	15	0	10	134	14	49	34	0	0	0	60	242	23	3	496	0	2	46	32	0	9	0	4	296	41	22	2	0	1	0	29	19	43	117	47	13	30	0	0	0	0	0	0	0	0	1	4	3	0	39	388	0	7	1	33	0	38	0	0	0	10	0	0	17	0	18	2	0	0	46	14	5	0	59	101	0	86	0	0	0	0	0	0	0	0	0	18	0	102	0	0	0	0	0	0	0	2	0	0	0	1	0	0	0	0	0	0	1	0	0	0	4	0	0	2	95	41	55	7	18	29	3	42	0	0	18	0	452	4	7	0	17	47	2	18	28	11	23	9	21	28	73	33	3	79	134	1	67	811	0	41	31	19	8	1	75	12	16	31	8	9	0	0	0	358	122	137	46	26	0	9	8	26	15	90	40	42	21	60	42	27	36	15	438	51	21	0	40	1	17	10	12	0	56	0	5	3	0	0	0	57	48	3	0	32	297	1	6	59	0	33	2	22	6	374	2	1	17	232	0	0	45	9	0	4	26	30	0	0	0	27	0	0	5	14	130	30	103	0	10	13	63	72	37	38	3	6	0	0	1	42	0	30	1	0	46	79	14	49	3	1	1	1	12	33	11	52	106	9	249	0	0	0	2	29	5	39	64	0	6	305	146	138	20	15	18	208	139	44	9	0	126	3	115	106	756	0	1	20	8	15	12	36	1103	1	0	2	29	41	1	112	89	50	47	0	0	27	8	6	32	19	42	28	0	0	15	0	0	0	0	131	37	0	0	0	0	86	108	1	54	22	30	0	3	12	120	0	0	0	17	3	0	94	2	260	65	17	2	0	0	0	0	5	0	25	82	1	17	0	0	0	1	0	1627	33	27	3	8	40	21	145	19	23	26	0	0	0	0	0	0	15	12	13	9	7	235	10	8	0	47	18	0	30	173	303	0	0	0	3	15	0	105	0	0	0	186	8	161	9	33	31	21	30	10	44	62	48	170	12	0	19	18	2	0	1	80	812	135	73	30	16	44	3	58	0	0	96	13	70	0	358	1	1	40	0	22	1	95	0	1	2	4	0	78	4	0	25	271	54	850	11	0	2	9	0	25	0	6	1	9	0	33	0	50	10	0	24	16	1	0	0	45	1	0	2	8	263	0	13	0	0	144	157	18	6	2	1	2	28	17	3	7	1125	0	12	5	0	25	48	0	0	2	3	0	24	17	41	17	71	0	20	0	9	4	0	0	0	57	17	45	94	46	22	4	0	8	2	5	0	163	144	0	39	540	0	0	31	22	59	186	5	38	13	6	112	579	1	4	4	32	0	89	0	0	0	0	83	0	19	639	3	101	0	25	22	19	32	19	0	0	0	97	6	2	15	12	128	0	7	0	16	1087	11	35	67	9	0	14	34	0	60	125	17	97	68	26	57	12	16	36	7	80	0	0	0	0	79	135	2	0	0	4	45	6	0	25	5	0	460	0	0	29	10	5	340	0	23	8	5	41	14	8	0	0	0	17	16	49	0	0	82	0	0	0	0	0	39	37	66	0	0	0	0	6	0	0	0	2	0	22	5	0	0	0	0	0	0	160	65	24	43	0	71	16	0	2	0	4	45	181	0	1	394	0	0	241	0	20	0	2	0	0	0	47	40	2	2	0	0	0	2	1	321	95	33	0	17	115	20	579	0	0	0	0	55	46	510	9	52	0	0	1	28	7	7	26	3	9	8	0	0	0	1	6	18	0	1607	21	103	214	0	2	0	8	14	2	706	8	23	82	16	51	79	27	0	89	59	3	0	0	1	1	0	1	20	107	57	30	14	47	44	68	0	69	82	55	34	17	26	117	0	9	31	213	6	4	89	127	0	318	149	17	1	65	9	33	15	67	11	2	168	20	2	0	2	3	3	7	14	3	34	0	95	44	0	102	2	4	76	205	70	111	0	60	0	147	8	320	132	350	17	10	11	12	0	11	0	0	0	0	0	0	0	3	10	0	26	0	29	28	111	131	192	24	0	8	170	0	0	0	415	0	3	0	0	0	0	1	0	0	0	53	0	1	19	185	60	19	97	0	0	0	0	4	1	538	0	0	586	4	229	0	0	0	0	0	40	1	359	36	14	0	47	5	0	11	6	5	78	13	0	0	210	0	0	0	31	0	21	5	40	9	515	51	2	539	714	0	7	18	0	124	0	0	0	0	0	43	129	5	0	0	2	4	2	0	0	26	1	0	0	17	0	8	2	2	17	0	87	649	2	1	31	5	5	11	373	2	223	9	22	59	3	3	4	113	3	18	110	6	0	90	1	0	2	10	59	2	0	0	19	27	0	88	21	2	0	7	1	38	0	0	0	0	0	0	10	1	69	5	11	44	52	97	555	0	34	0	4	8	0	1	53	0	0	0	0	0	0	28	1	32	69	70	0	0	1	112	23	88	4	37	175	0	10	44	0	1	1	10	19	0	4	0	11	54	0	0	37	44	41	61	53	8	21	275	37	2	105	14	0	0	0	0	13	48	39	0	0	15	237	21	28	110	10	58	0	2	0	0	0	0	21	4	223	0	0	0	88	0	0	0	0	667	29	17	0	0	132	0	3	14	7	7	11	18	18	2	16	46	0	0	0	25	0	0	0	6	184	0	0	8	49	4	9	2	0	193	0	3	56	0	13	687	20	149	0	0	0	0	3	0	6	22	0	70	0	329	0	0	0	93	0	16	60	0	0	0	0	0	0	0	0	0	0	0	0	0	0	0	3	1	0	28	19	161	19	3	42	152	0	20	97	1	92	673	49	8	10	0	3	1	0	0	0	0	0	0	0	0	0	122	0	0	0	17	51	0	7	15	7	0	210	432	0	0	0	0	0	0	0	0	0	0	0	0	0	32	0	335	0	81	0	82	0	0	1	0	0	0	0	0	0	15	4	36	0	1	19	0	104	0	15	0	1	49	42	7	49	99	99	62	13	3	2	121	8	3	5	26	258	0	100	0	12	3	24	7	76	19	2	31	0	182	8	2	0	0	71	16	34	16	1	1	0	40	2	4	40	4	0	12	42	353	157	0	0	491	2	0	0	17	6	0	140	0	1	0	0	0	0	31	0	299	0	328	9	0	0	77	21	13	0	73	0	100	0	0	1	0	89	0	0	42	17	100	0	0	9	0	62	21	0	0	0	0	2655	3	0	0	1	105	16	0	0	0	0	5	0	76	0	0	4	0	20	0	0	37	0	27	0	39	49	1	0	13	108	0	6	11	5	14	7	13	1	0	0	29	17	41	104	22	1	0	71	4	7	0	24	133	135	64	20	0	20	3	0	32	0	0	6	0	0	21	38	61	36	0	15	2	24	167	68	615	33	0	0	17	53	36	31	36	113	10	0	4	29	121	12	16	56	17	32	113	0	11	0	0	0	0	8	28	11	57	22	46	65	27	14	1	0	0	6	9	1	0	7	93	9	45	1	40	0	1	0	14	0	40	0	29	433	0	20	12	0	4	18	1221	34	11	6	8	25	17	9	8	0	0	0	762	5	22	29	3	3	0	0	0	0	0	0	25	39	12	23	36	437	0	43	4	13	3	2	14	30	8	0	5	5	0	0	242	25	18	1	0	60	0	0	0	0	38	0	3	9	5	259	35	1	10	29	28	1	1	1	21	55	1	80	253	47	48	0	47	0	21	80	26	1	21	0	13	149	1	1	0	0	9	22	2	49	0	0	44	23	8	4	12	282	2	0	1	107	60	192	2	78	8	0	0	0	0	51	9	7	26	226	73	0	100	0	0	6211	1	55	2	0	0	0	168	1	0	2	0	1	0	47	0	47	0	84	4	0	32	3	0	0	20	123	0	1	30	16	4	3	5	1	0	8	2	488	0	0	0	0	0	0	0	0	0	0	5	0	22	16	0	0	38	10	0	21	34	3	1	0	0	0	68	1	0	0	62	120	41	916	26	90	39	12	3	0	1	0	0	0	7	0	0	0	0	0	20	0	0	0	0	0	0	0	13	91	0	0	0	0	105	6	0	1	0	0	0	3	6	0	18	40	250	19	1	13	37	23	0	0	18	0	0	45	1	6	6	0	0	3	0	66	2	115	4	519	0	2	0	0	0	0	0	0	44	1	6	91	13	0	0	13	48	0	1	123	13	5	1	1	28	20	0	0	41	4	0	5	10	24	18	631	0	0	0	0	0	92	0	64	6	0	0	12	0	27	8	64	0	0	5	12	710	0	3	0	0	5	0	0	10	20	17	0	0	0	2	5	16	67	62	0	0	0	30	97	0	0	0	0	121	17	0	0	52	4	8	5	0	0	13	1	3	25	1	0	0	33	8	1241	5	0	509	42	0	0	10	9	30	59	8	15	4	0	40	458	2	0	79	0	33	41	2	4	28	23	31	0	0	0	0	0	3	22	604	21	18	13	0	221	580	20	17	6	64	31	71	5	18	19	4	38	5	18	0	14	50	12	12	129	2	19	77	82	41	10	0	287	13	29	27	94	16	16	55	3	63	27	30	7	7	58	1	236	0	0	39	29	8	116	3	1	0	29	480	33	280	147	9	9	11	55	10	301	28	28	113	8	217	29	1	27	34	0	0	20	65	11	1	0	0	6	177	0	0	45	111	11	165	0	43	49	0	6	4	54	1	10	6	39	0	0	3	486	0	5	31	29	8	98	1	68	0	0	0	17	39	86	0	5	0	0	7	11	6	15	0	0	15	23	4	0	6	20	24	0	7	26	4	54	20	1	0	13	0	2	189	41	1	36	0	39	26	46	27	3	7	1	24	1	41	3	0	18	0	0	0	0	2	0	84	28	9	0	38	5	11	38	0	0	0	40	0	0	0	464	16	1231	1	11	5	19	8	13	0	199	103	0	6	44	31	75	40	32	301	0	5	371	11	0	0	11	0	40	10	6	6	12	49	144	10	43	5	1	5	256	59	138	0	21	0	69	3	0	11	15	18	13	52	0	0	0	72	30	29	28	7	2	0	6	4	4	160	21	4	4	514	15	0	11	771	0	12	0	130	0	1	91	11	1	14	0	1	55	0	3	5	40	34	139	17	92	1396	12	18	1	111	1	0	51	0	49	0	0	0	2	77	0	0	0	23	0	0	0	2	10	19	1	1	0	0	1	5	0	25	26	31	43	3	4	22	0	21	16	299	118	49	202	25	0	99	2	3	35	1	25	0	0	0	0	0	0	4	19	0	120	0	43	7	0	7	129	126	54	0	0	0	0	1	6	0	30	98	0	135	17	0	62	4	238	2	0	1	26	23	0	17	1	480	1	0	20	21	0	0	46	0	23	48	0	2	230	22	11	48	1	40	14	28	0	0	1	1	3	15	0	27	7	2	0	20	19	0	0	0	0	1	13	4	1	0	0	54	11	0	128	0	0	458	1	4	0	0	62	0	162	4	12	79	2	0	0	0	16	882	0	1	0	0	5	0	0	0	0	1	35	0	0	302	22	76	0	81	13	0	3	4	12	135	0	76	7	25	39	263	98	1	0	0	0	0	470	0	272	25	2	0	0	0	0	0	0	0	33	92	0	6	0	8	0	0	3	4	0	29	54	225	0	0	0	0	1	3	44	0	0	37	0	15	0	0	0	24	0	661	43	438	2	0	107	6	14	6	0	0	21	35	0	0	0	21	127	965	1	2	25	0	7	0	93	54	5	19	106	0	1	280	6	20	8	0	1	0	8	24	5	551	0	11	74	463	1	1	12	12	8	0	11	258	101	0	0	2	0	32	116	191	0	6	3	7	90	41	1000	7	7	22	2	65	4	23	2	11	18	2	0	13	71	158	0	6	0	7	45	14	4	2	98	250	27	57	24	46	21	85	43	0	8	5	120	7	9	93	2	67	1	0	1359	13	0	1	33	1	0	193	17	0	3	111	0	0	2	0	38	0	49	2	3	0	58	0	0	0	20	88	0	202	0	2	0	0	0	24	0	34	1861	21	4	42	0	0	0	9	67	31	28	1	1	4	0	47	20	60	0	131	0	0	6	40	4	0	77	6	0	1	0	0	0	0	0	76	25	106	14	2	339	17	66	0	0	77	16	5	0	79	38	1	1	0	21	0	2	38	23	115	49	52	0	2	0	2	6	128	1	0	71	0	0	0	39	244	21	0	0	0	0	4	7	16	7	2	104	0	512	0	0	3	128	0	8	98	6	59	9	0	0	1	0	0	14	111	9	0	0	0	1	0	0	6	7	109	2	1	11	0	0	0	0	11	14	5	3	0	0	0	40	0	0	0	0	0	0	0	0	18	0	196	7	212	0	44	0	0	41	2	0	0	0	0	0	0	0	0	0	16	0	2	13	19	13	5	0	0	0	0	1	0	0	2	0	0	0	0	66	9	52	17	83	2	24	0	27	25	0	4	10	57	14	0	59	23	3	0	25	0	0	0	52	27	47	11	10	55	4	10	22	51	2081	3	374	10	105	0	8	0	0	24	0	78	60	0	8	62	1	16	0	20	4	9	9	6	42	175	0	14	9	0	24	0	42	0	109	0	188	80	0	40	31	0	32	0	42	7	0	12	83	0	313	8	15	14	0	0	0	12	0	1	1	0	725	363	11	2	0	237	22	33	0	175	9	20	17	857	72	8	0	0	818	85	5	52	0	9	0	37	17	4	0	5	0	254	0	0	37	85	0	0	0	63	2	1	0	0	0	0	0	0	0	1	1	0	9	2	0	29	0	10	2	132	1	0	0	1	0	0	0	38	35	17	44	0	27	32	2	42	35	6	21	0	2	6	17	6	3	7	37	25	1	12	10	35	16	51	0	1	32	0	17	92	16756	4	61	77	0	0	0	0	0	1288	26	0	0	0	0	323	0	0	4	20	0	0	4	28	51	22	12	23	4	72	22	3	0	0	12	22	8	0	101	9	136	0	25	34	1	0	19	48	192	38	36	8	21	984	646	6	142	0	0	555	93	6	0	0	0	0	0	9	39	62	8	258	66	87	29	90	96	10	1	17	68	0	158	0	0	1	7	119	21	48	1	71	0	12	22	0	19	14	143	0	12	28	0	1	3	0	1	25	0	55	1	1	4	39	0	7885	50	0	0	0	0	2	235	14	18	124	41	21	5	4	1	80	0	1	17	147	0	2	1	0	0	0	0	0	0	5	0	109	1	0	0	0	8	0	22	16	1	195	0	0	0	149	44	14	160	2	37	278	8	43	1	0	42	65	184	60	138	172	0	44	17	173	0	0	147	329	6	9	16	0	0	1	0	29	31	47	0	0	0	9	12	22	1	0	1	1	0	3	0	397	95	0	0	4	36	11	49	0	3	3	50	0	0	20	34	0	303	4	0	15	37	0	22	57	10	0	54	1	8	7	0	3	14	19	188	0	0	0	9	30	2	5	0	2	4	12	55	35	0	0	8	23	82	327	0	0	19	0	0	0	0	0	1	13	0	1	4	0	0	1221	10	1	5	16	18	0	6	2	9	8	7	0	0	26	26	404	1	0	0	74	4	1	29	43	266	0	0	0	0	0	0	0	0	0	225	0	0	0	17	6	531	167	52	29	0	0	21	0	0	14	0	0	22	41	9	274	36	11	71	0	0	0	41	0	47	231	65	0	0	0	0	0	0	0	0	17	7	3	13	110	225	53995	31	367	14	18	83	17	38	18	2	0	55	25	67	1	66	149	0	4	31	38	86	0	55	0	23	0	25	1	3	10	1	8	2	11	8	17	2	116	65	6	102	26	28	0	0	15	4	8	3	47	420	1012	3	128	54	0	69	122	4	6	0	1065	16	0	0	0	0	0	0	0	245	0	1	0	0	0	0	4	5	82	8	144	0	28	0	227	0	295	2	18	0	0	0	0	71	30	25	4	8	58	19	39	13	156	43	0	245	0	37	124	4	1	180	0	0	54	2	10	13	5	34	32	1	0	0	0	9	0	0	0	0	50	0	0	0	0	0	0	15	110	0	12	9	14	0	0	57	143	25	18	67	6	25	44	2	129	0	84	86	13	5	5	5	0	0	67	71	20	37	80	9	90	140	2	18	71	41	49	9	15	37	0	0	24	0	5	15	0	4	0	3	38	69	10	0	0	0	10	1	0	2	5	0	6	18	0	14	14	83	9	9	6	13	9	6	6	0	0	0	148	4	6	9	28	21	31	18	15	501	0	17	0	20	9	7	1	0	340	14	39	97	38	0	5	2	0	415	0	0	18	123	58	167	0	0	0	0	0	2	0	0	336	188	57	460	3	2	29	11	4	0	0	1	0	44	0	0	0	0	6	1	0	172	38	17	0	0	0	116	2	259	0	1	7	0	0	1	14	119	132	3055	1	0	0	0	31	0	0	181	84	171	0	0	0	0	0	0	0	0	0	50	0	0	19	4	312	0	0	0	0	0	0	3	244	0	15	3	4	0	30	2	3	0	0	0	0	40	0	315	125	0	0	1	2	559	3	5	2	2	4	18	1	25	29	0	215	14	7	0	0	0	3	2	59	92	0	26	0	27	39	2	1	0	28	0	0	0	0	0	0	71	0	24	68	49	78	135	0	0	3	38	15	18	0	18	6	0	1	0	0	0	0	0	0	0	30	110	6	1795	34	105	0	0	9	0	1	0	24	288	66	30	17	2	0	34	0	96	12	96	6	0	21	4	7	26	0	0	0	0	100	257	0	1	2	5	40	7	292	1	0	0	0	47	21	0	0	0	0	3	0	40	45	41	71	37	0	6	0	55	0	35	1	3	9	57	144	4	105	19	17	12	6	590	5	25	12	0	11	97	281	24	45	321	3	48	23	2	37	9	161	9	36	0	17	0	0	1	189	0	8	459	19	19	14	1	5	0	4	112	14	6	0	2	1	62	9	0	858	0	0	4	142	1	0	0	2	116	3	0	2	60	21	43	4	1130	257	83	5	1	0	0	2	23	47	12	14	14	16	0	0	4	37	0	9	0	150	9	36	17	24	0	0	0	961	365	0	49	6	14	26	0	5	1	154	14	0	770	17	25	1	6	39	135	68	22	23	53	49	0	0	0	0	22	0	1	412	3	717	0	8	0	0	20	2	343	14	0	0	8	0	302	38	10	47	34	0	0	0	0	343	795	22	0	49	9	11	796	0	0	1	0	23	357	118	1	0	0	0	0	273	0	4	0	0	0	0	0	79	6	0	1298	0	0	0	0	2	0	0	16	60	0	51	0	0	0	94	427	1	1	3	411	3	166	0	0	56	76	111	0	0	0	0	0	0	113	0	0	1	0	213	67	195	52	0	0	0	0	129	0	6	12	400	27	0	1	0	0	0	5	26	0	0	2205	2	31	0	0	0	37	0	0	0	0	59	2	0	3	7	1153	888	4	8	1	2	0	0	15	13	72	25	28	13	872	13	9	53	67	50	41	0	1	41	42	63	0	0	0	0	482	16	0	1	116	4	0	41	65	43	401	86	161	43	10	4	0	802	0	0	0	0	0	0	52	0	0	0	0	1	0	0	0	143	50	0	880	4	0	24	57	18	19	1	0	0	0	0	0	1	0	0	216	4	0	0	3	2	84	0	0	0	0	0	0	216	0	0	1	0	1	136	1	0	177	112	1	52	0	43	165	51	7	0	2	0	9	29	86	47	4	176	248	423	0	1	16	33	20	31	27	57	54	26	0	103	327	82	3	195	83	37	38	3	0	0	5	2	27	26	12	62	0	134	41	0	24	1	52	7	0	1	12	0	0	0	431	45	27	4	32	0	0	0	1	8	0	0	0	0	10	11	0	380	0	0	21	5	1	218	11	17	2	0	46	0	0	0	1	61	0	4	5	0	16	18	8	5	1	0	2	0	0	7	28	1798	4	0	0	116	4	1	0	5	3	4	0	0	18	134	9	0	21	1	6	135	0	1	33	1	0	0	29	4	50	0	0	18	0	0	0	0	0	0	0	0	0	0	0	42	0	0	0	0	0	0	0	0	0	2	8	1	97	0	0	0	1	0	0	0	4	0	8	31	0	0	0	0	139	0	0	0	11	10	10	6	165	0	0	1	0	0	288	87	11	19	0	15	0	0	3	0	0	3	61	41	628	1	5	84	18	2	176	12	0	0	7	0	32	0	127	38	104	72	0	0	9	23	0	0	0	23	241	30	0	1	140	14	3	7	0	0	71	71	0	32	64	108	6	84	52	15	11	1	0	7	67	11	6	0	105	0	114	97	12	5	18	23	24	6	14	9	282	20	1	0	44	12	9	33	88	165	20	10	4	1	1	45	0	4	42	14	0	53	35	122	0	15	0	31	170	5	48	9	39	54	18	5	32	16	0	0	1	42	1	10	4	0	0	8	52	1	252	31	102	89	265	0	6	63	9	0	0	34	0	0	0	0	0	12	0	0	79	0	0	0	296	45	3	160	5	39	3	142	0	24	8	9	0	0	0	0	0	0	0	0	0	0	0	1	0	0	1	0	1	1	0	41	0	3	47	8	2	36	39	49	138	7	1	1	0	0	1	1	2	3	14	317	48	0	3	62	8	37	1	192	0	110	263	26	31	0	34	41	14	143	24	30	399	6	0	5	1	8	148	76	0	155	1	290	0	23	18	8	45	17	129	26	30	0	0	26	5	0	995	427	89	86	25	278	33	44	5	15	0	7	33	2	327	20	0	0	31	37	0	16	21	49	54	1	25	1	476	47	22	12	11	191	39	0	57	9	0	2	0	171	7	29	13	0	0	71	222	0	272	8	21	42	130	0	47	14	16	0	0	0	0	193	0	0	0	15	12	118	40	482	132	0	109	68	0	93	245	104	2	109	4	279	1040	3	136	0	159	14	209	0	232	0	0	1	77	0	0	9	17	14	0	6	2	8	8	54	0	17	94	1	24	0	19	43	18	298	0	2	92	33	24	0	0	772	46	9	191	1	5	52	6	8	2	0	1	377	71	67	19	45	108	5	1	163	6	1	0	1	0	4	7	114	0	0	27	13	5	0	0	46	46	0	100	2	15	7	13	3	17	1	44	18	311	251	1	31	18	9	6	19	18	81	35	122	26	6	6	1931	1	28	6	8	0	0	0	0	29	24	18	0	3	12	42	10	22	0	0	0	26	0	53	0	0	0	18	162	119	26	204	53	108	6	1	1	7	466	433	21	61	23	7	9	142	1	2	54	747	0	2	6	0	2	0	141	0	0	4	8	0	0	378	12	276	0	474	0	36	74	43	0	1	45	0	22	0	3	0	412	1	5	2	1	0	78	10	45	0	1	0	158	70	22	852	63	37	115	2	0	0	0	1	12	0	0	0	96	6	0	8	17	131	17	119	412	37	54	0	222	211	0	0	0	4	26	38	27	28	1	0	16	0	14	18	40	0	0	2	2	1080	18	0	158	5	11	151	0	236	12	7	202	69	0	4	2	3	35	27	0	0	23	8	1	32	58	0	0	0	19	9	65	0	0	14	0	145	2	7	31	4	1	39	16	0	0	9	0	33	215	97	23	0	3	138	4	428	0	47	0	21	1	33	18	46	19	509	33	2	0	1	0	0	0	2	7	46	1208	92	0	4	0	0	0	0	2	0	21	0	0	0	0	0	0	0	0	0	0	1	0	0	0	4	100	5	0	19	144	23	1	2	0	0	1	26	29	15	52	1	32	9	44	0	0	0	0	0	27	11	3	43	29	1	36	55	0	0	0	1	2	2	3	15	41	10	4	27	0	77	55	5	0	383	27	2	5	1	11	14	3	23	29	24	0	0	0	2	0	1	0	0	0	0	1	33	42	13	4	105	84	1	0	0	0	92	0	0	5	229	43	6	30	7	434	530	0	34	0	757	15	11	48	3	0	6	48	1	0	0	325	0	0	0	0	0	0	65	123	0	1	521	0	385	54	251	53	294	0	2	536	1	9	48	12	684	103	0	2	1	2	3	0	1	19	0	0	3	32	10	39	31	0	213	0	0	0	0	124	14	4	15	1	2	0	0	86	18	0	0	0	28	0	95	0	0	0	11	34	31	8	2	46	208	193	9	0	0	0	375	16	10	64	261	30	0	8	0	7	0	2	57	121	63	8	31	125	18	34	0	1	15	32	0	34	0	202	95	35	2	72	7	0	1	7	0	0	0	0	38	0	0	305	10	0	7	26	15	40	24	131	48	0	12	123	2	31	1	404	2	0	0	9	11	1	21	130	7	6	0	8	8	3	1	4	0	13	62	0	45	45	3	1	18	33	29	127	175	0	0	13	53	0	33	20	40	1	0	1	1	17	136	82	2	3	7	41	9	0	18	0	1	7	0	0	24	5	28	0	0	21	235	1	38	97	491	334	0	0	0	0	0	0	36	0	13	131	245	0	42	131	16	5	41	2	0	17	11	13	0	14	120	83	0	27	7	1	0	114	420	16	18	6	39	47	92	9	19	0	0	0	0	0	382	68	3	33	203	81	400	0	47	610	3	22	62	262	18	78	0	158	64	0	30	0	0	75	7	588	36	23	0	77	17	8	0	0	2	46	1532	0	530	0	0	1	65	313	3	198	0	0	0	0	5	0	0	0	0	0	0	0	0	0	5	21	90	1	1	32	2	1	66	41	32	1	78	325	26	21	0	0	0	2	0	0	2	1	13	50	22	4	16	51	78	9	21	34	366	137	0	1	0	0	26	87	31	73	9	17	44	3	49	0	248	0	518	3	1	4	0	0	66	0	0	12	33	0	39	89	60	0	0	30	35	2	0	32	48	123	1415	0	12	37	27	52	7	24	0	35	125	0	93	0	240	107	0	29	14	2	4	9	0	18	118	4	392	27	3	8	1	0	98	0	0	0	0	0	0	0	0	0	1	0	0	65	4	55	4	0	0	33	19	11	31	10	4	15	8	10	13	81	12	0	6	0	0	66	11	0	0	0	0	84	0	0	10	1	14	19	71	0	3	1	6	4	0	16	7	87	0	0	0	0	0	2301	2	0	517	11	0	18	7	16	2038	28	66	2	2	2	2	10	0	11	21	34	2	15	11	46	25	3	3	5	0	0	86	0	261	5	0	0	47	1	0	0	0	276	3	3	41	13	0	0	136	0	42	0	0	144	122	64	59	202	14	0	0	0	1	0	0	0	3	3	119	0	11	24	0	0	0	0	0	0	45	0	14	0	18	83	0	13	28	6	159	13	204	0	0	0	0	0	0	0	0	0	0	0	19	0	15	0	51	3	16	1	4	0	0	0	4	0	0	0	0	9	0	0	0	1	0	0	25	28	114	1	0	495	2	20	1	44	159	35	1	11	6	22	205	28	22	0	53	192	5	52	1	10	12	85	52	21	34	360	1	1	4	497	5	108	21	7	15	21	5	0	0	0	0	5	1	1	28	0	58	0	7	117	3	2	0	4	3	38	0	92	13	5	11	17	0	1	0	0	55	0	134	13	0	4	9	354	23	0	99	1213	20	175	51	14	19	62	11	0	1	181	1	270	22	5	148	1	127	30	46	19	3	0	6	1	0	225	13	3	0	5	13	1	9	19	1	0	80	11	1	123	164	44	5	54	93	215	0	83	43	18	37	60	1	0	0	14	2	34	118	0	88	114	0	50	86	0	0	23	12	40	41	59	19	126	22	36	0	2	1	2	15	2	2	13	101	21	19	14	32	27	0	17	0	1	43	15	58	7	0	21	0	44	0	35	89	31	58	917	8	0	14	18	36	0	0	148	98	0	0	74	14	11	0	0	0	255	56	27	1	29	2	72	207	0	17	4	8	151	22	29	0	220	23	19	0	0	1	0	0	0	0	0	35	11	0	0	516	2	0	0	0	33	0	49	21	0	53	0	0	0	4	0	69	0	0	17	0	0	0	125	0	0	49	0	1	0	0	0	0	0	16	1	20	3	3	0	0	29	12	4	20	45	0	35	42	4	74	77	0	0	0	0	0	0	0	0	0	0	77	30	63	0	4	5529	30	6	34	96	28	49	6	0	1	47	77	0	116	27	0	25	0	31	0	0	0	13	12	28	8	5	0	103	2	0	78	99	0	1	37	58	1	37	20	0	19	4	54	654	33	16	22	0	58	10	20	16	1	16	14	133	7	4	3	0	0	125	0	295	0	50	2	41	1	27	0	2	66	207	15	100	11	43	203	5	0	0	33	0	0	6	20	1	71	4	11	23	3	38	103	38	35	1	0	0	0	48	0	28	136	38	25	1	5	17	843	25	19	28	4	1	0	0	5	1	0	1	0	12	19	0	64	12	12	0	0	0	0	22	0	177	46	182	67	71	114	49	156	354	183	275	369	164	183	2	15	228	44	77	361	60	194	95	81	116	201	124	1	174	1049	13	60	0	1	0	103	156	1486	111	76	397	515	82	126	137	3	3	28	143	230	21	66	147	0	1	0	602	89	10	0	60	1	0	0	0	0	0	0	0	3	27	27	12	0	708	17	0	229	11	484	0	2	61	0	1	65	33	183	0	4	12	908	0	0	230	227	48	2	8	26	444	12	760	8796	102	58	0	0	0	131	0	0	0	42	5	3	383	56	0	0	0	51	1	13	4	31	28	34	0	29	1	5	49	26	11	23	8	0	0	79	91	28	43	0	4	134	254	33	9	128	3	5376	242	1	0	0	10	0	26	45	0	1	0	0	0	0	32	458	211	2	38	4969	44	16	1	3	7	100	60	1	44	0	18	0	168	72	356	1	6	202	24	0	9	0	3	27	22	19	24	58	60	8	1	0	0	0	17	51	13	11	120	10	77	24	39	16	62	0	19	14	8	182	43	0	102	0	7	25	114	173	114	395	16	130	216	314	43	159	122	383	99	0	0	35	97	25	0	35	31	12	4	22	33	53	0	798	5	0	0	0	0	6	478	2	0	61	1	57	13	10	45	4	0	26	2	3	55	50	0	61	9	0	36	25	144	3	43	9	0	0	0	0	0	0	0	0	0	0	1	25	4	0	1	0	0	0	1	12	1	0	15	47	2918	118	312	0	0	1	22	201	1	515	443	150	7	65	0	34	44	6	3	22	5	0	32	21	31	1	6	59	0	0	1	155	0	3	0	2	404	54	3	2	79	0	0	1	16	9	6	1	39	4	0	16	18	0	0	30	3	63	0	0	0	8	0	106	31	0	63	0	61	11	9	0	0	0	0	0	0	2	66	122	119	0	365	0	42	146	8	1	124	2	538	113	0	52	33	524	125	0	81	5	14	42	96	44	1	8	7	0	815	0	0	94	118	0	557	0	2	22	19	2	0	27	54	5	10	0	0	1	30	6	0	61	10	56	42	1	1	18	27	174	76	19	0	0	0	0	260	0	135	142	640	107	2	22	0	2	10	1	16	67	188	72	2	23	0	0	1	211	22	29	18	24	147	97	143	4	37	1	28	0	1	0	0	72	80	0	69	2	45	11	0	39	0	2	0	210	120	459	0	0	0	0	1	0	0	14	101	668	18	333	36	44	30	26	283	112	0	327	0	66	2	22	0	261	31	3	113	3	38	23	1691	338	59	0	12	23	393	882	2	0	3	296	762	67	1	39	0	0	229	0	0	28	4	0	252	22	86	43	23	0	144	269	8	0	0	4	9	3184	62	0	467	152	0	0	72	0	95	107	0	0	37	41	36	2786	35	0	21	9	28	0	1	4	160	1810	36	12	39	54	8	471	13	102	18	8	14	36	58	41	377	12	9	30	15	0	24	80	2	18	60	75	106	31	0	0	9	71	7	17	101	2346	445	7	974	215	180	1	259	186	95	0	83	15	231	100	0	0	53	72	371	46	131	0	167	49	93	0	171	1	508	515	54	964	33	637	434	2	50	51	1089	132	159	215	8	3	53	0	36	0	9	13	73	69	0	71	5	1947	0	45	0	20	1	0	61	2150	0	14	8	42	0	475	8	6	0	0	10	0	0	0	3	0	108	0	9	0	1	1	0	0	350	0	0	191	0	0	0	0	1	2	34	450	0	0	0	0	0	0	0	0	0	21	0	0	1	0	0	44	306	274	5	0	55	8	0	1	4	41	101	0	0	1	0	410	0	1	3265	11	23	0	0	0	0	0	2148	73	0	6	26	45	33	0	0	792	0	0	0	0	0	0	0	0	0	0	0	0	0	182	0	0	0	565	7	0	18	254	76	0	0	0	40	94	8	0	0	75	267	242	6	0	0	0	0	1	0	0	0	0	148	0	14	56	0	2	0	0	0	0	0	0	0	7	8	0	0	0	0	1	0	68	3	27	0	75	757	15	0	3	0	0	0	0	0	0	0	0	0	0	0	0	0	1	0	150	18	72	0	100	10	111	1182	4	0	0	0	0	56	0	160	0	0	46	18	0	0	0	267	0	0	0	16	7	1	0	0	3	1	0	0	0	18	0	287	1	0	182	706	358	224	8	107	0	21	581	24	2	0	3	393	20	2	0	20	37	2	6	0	0	1	1049	20	4	0	1	0	31	133	87	104	23	0	7	7	0	0	0	0	13	0	4	27	2	0	5	95	0	0	0	64	0	0	2	0	15	14	1	5	753	10	111	0	2	1038	3	0	0	0	804	135	10	0	71	24	0	40	0	4	1	136	14	3	22	435	0	494	155	0	1	0	9	0	1746	26	0	23	61	0	16	41	199	3	32	215	0	88	0	0	13	6	2	110	7	262	17	9	18	25	0	1039	14	0	3	4	0	3	279	24	195	56	9	1232	157	288	0	331	4	9	1	12	0	632	0	0	0	0	0	122	0	19	376	39	152	0	0	0	0	5	3	12	108	0	0	2	83	16	0	10	243	92	9	0	34	61	243	0	598	0	0	190	4	0	0	3	0	0	108	2	0	5	0	23	14	106	0	13	0	0	0	4	16	0	0	3	240	21	0	103	0	73	26	0	161	0	1559	1	4	1	35	1088	4	30	0	0	2	157	0	9	25	64	1	193	0	0	29	9	0	58	40	71	58	0	0	103	0	6	19	19	5	0	0	1	0	163	24	13	0	27	2	6	16	1	0	1	12	190	62	0	18	11	114	0	662	29	39	0	0	0	3	0	2	0	0	2	0	0	0	0	0	0	0	0	0	1	0	0	6	1	0	21	1	1	5	0	8	0	0	0	76	23	0	0	0	6	0	2	0	1	0	0	0	0	0	2	0	1	2	0	134	0	0	0	82	0	1	2	18677	1	9634	10	0	2	3035	2362	8	20	13	15	0	5	0	1	269	0	6	0	3	27	6062	2	371	3	10171	3	115	2	68	48	0	38	0	3	29	0	68	0	27	1	34	0	56	8	11	0	66	92	825	25	46	79	14	90	49	0	0	184	0	0	0	27	0	3	0	2	0	36	206	0	75	26	0	81	53	530	0	0	30	35	207	23	1	0	34	1	0	0	3	33	3	2	30	0	0	0	4	62	190	62	14	38	0	0	46	160	1201	0	760	67	3	1279	0	29	73	0	33	0	0	0	117	229	1	0	0	89	158	153	0	0	0	0	0	0	0	5	0	2	0	0	0	1	0	0	0	14	0	2	0	0	0	0	0	0	1	15	0	0	0	28	0	0	0	74	0	0	0	0	0	1	0	0	0	0	0	0	0	0	3265	0	0	0	0	0	0	0	0	0	62	0	53	0	7	24	232	0	0	0	0	2	0	0	277	0	0	0	0	0	0	0	0	0	0	0	0	0	0	0	0	0	0	0	5	0	23	0	0	0	0	232	0	0	0	0	2	0	0	0	0	0	0	0	0	0	116	1	0	0	0	0	0	0	0	0	0	0	0	0	0	0	3	1	0	0	0	0	0	0	0	0	0	163	0	0	0	0	0	0	114	0	0	0	0	89	0	0	7	0	323	0	0	0	0	0	0	0	2	0	0	1	0	0	4	0	0	6	1	0	30	0	0	10	0	0	1	33	0	0	0	0	1	0	1	33	0	0	1	1	6	0	0	3	4	0	0	0	0	29	35	0	0	14	0	0	0	10	0	0	0	0	42	1	0	0	6	0	2	0	0	1	1	1	0	0	0	0	0	0	0	0	1	0	0	0	0	0	0	1	0	0	0	0	1	0	14	0	0	0	0	0	0	0	0	0	0	0	0	0	0	0	0	0	0	0	0	4	3	2	0	0	0	5	0	0	0	1	29	126	0	0	6	13	67	114	177	107	39	52	611	23	296	71	18	28	0	171	30	1	25	8	92	18	1	193	190	326	0	9	44	77	102	41	58	10	2	33	33	0	376	27	737	116	2373	425	36	9	0	170	32	7	105	326	94	5	0	24	0	0	0	0	0	0	0	0	0	0	0	0	130	0	0	0	5	3	0	0	78	0	0	0	2	1	56	4	4	0	0	0	0	0	0	0	0	0	0	0	0	1	0	0	0	60	0	13	0	0	0	0	0	0	1	4	0	0	0	0	0	4	0	0	0	0	0	0	0	0	1	0	0	0	0	0	0	0	0	0	0	0	0	0	0	0	0	0	0	0	0	0	0	2	11	0	0	0	0	1	0	0	0	0	0	0	0	0	0	0	0	0	0	0	0	0	51	2	76	0	3	7	76	0	0	134	12	80	7	393	0	135	35	147	35	17	35	26	0	208	40	210	73	8	31	61	74	11	5	24	7	4	14	0	2084	0	0	0	787	0	0	1	208	61	0	0	0	7	25	86	22	0	1	0	0	0	0	0	0	0	1	0	0	4	0	1	2	205	1238	76	996	61	105	1	62	255	246	678	35	67	1	53	2	1	10	176	35	107	238	9	36	60	468	76	2171	16	6	119	10	21	15	11	0	219	12	2	9	97	9	67	5	0	0	773	458	4	22	4	50	159	0	10	15	2	69	49	54	25	3	110	2	4	118	342	21	10	170	3	33	196	457	1293	231	0	0	0	11	58	0	1	369	0	0	1	13	111	0	0	1	0	26	0	475	292	0	1	34	0	0	0	0	315	13	0	73	21	158	0	28	0	245	7	251	104	1	8	0	1285	815	100	16	0	92	0	390	217	49	0	1	359	0	26	1	166	2	24	0	108	805	303	90	157	63	1136	87	0	0	0	0	0	0	0	0	0	0	0	0	0	0	0	0	21	29	8	46	148	156	0	37	1	68	159	0	68	0	49	70	0	0	11	2	80	2	0	38	154	65	135	319	234	140	247	541	32	91	1	90	2	5	40	0	46	1	1	0	0	0	17	15	92	0	8	0	0	41	77	2	53	1	0	40	189	37	2	32	5	58	0	20	129	0	79	55	25	0	0	0	0	18	149	110	77	26	0	3	3	0	0	0	0	0	0	0	0	0	0	0	0	0	0	0	0	0	11	1	0	4	0	2	0	172	0	324	7	8	23	46	0	0	0	0	0	0	0	0	0	0	0	0	0	0	3	0	0	0	0	0	0	0	0	1	0	0	0	1	79	46	2	179	147	0	0	30	41	739	0	0	0	0	45	5	221	8	0	665	1	66	2	17	19	0	5	0	14	1	23	0	0	0	25	0	372	20	1	17	0	2	0	0	32	3	580	7	138	122	34	1	0	0	0	0	2	1	33	593	460	137	217	0	0	0	3	0	40	27	75	1	131	432	132	354	8	38	24	78	9	16	0	0	0	0	2	1	0	10	0	0	5	1	8	120	46	396	254	259	0	3	57	9	24	61	5	20	10	2	6	0	0	0	0	0	0	5	2	0	205	28	79	62	27	67	17	2368	181	211	0	9	311	47	1231	8	0	0	0	277	29	222	13	1	53	34	0	208	0	0	5	0	1	0	22	328	75	16	1	0	0	0	0	1	0	0	10	5	13	4	60	10	112	63	33	21	7	34	173	1	19	48	59	107	1	226	490	68	960	0	0	63	1	30	27	120	2	74	74	131	16	53	6	3	0	0	0	8	0	0	3	1	2	0	0	12	29	0	9	50	5	93	2	73	28	0	0	0	107	0	1	8	17	371	254	38	0	0	0	0	0	5	30	47	92	17	0	0	1	0	0	0	0	0	25	1	0	0	42	0	1	13	0	2	0	10	20	41	631	66	2445	99	23	40	83	76	4	11	7	223	130	0	0	0	41	0	57	92	149	0	0	0	1	0	0	61	1286	406	1642	478	552	458	61	21	20	5	0	0	0	125	121	3	40	0	2	0	0	0	0	0	0	1	0	123	967	12	30	96	76	51	0	0	0	1	224	1	0	0	95	3	0	0	0	64	262	262	7	0	14	1128	53	66	31	20	350	942	105	0	17	13	122	0	352	1	0	0	55	66	0	0	0	0	822	48	1	0	2	1	13	0	1441	0	0	0	0	10	0	103	0	1	86	1	0	10	104	60	268	12	45	0	0	0	308	43	4	17	0	6	128	22	0	37	134	85	9	1	1	5	4	57	95	0	69	3	2	0	0	0	0	81	0	0	0	77	0	0	0	0	0	0	0	0	0	2	1	0	70	0	0	0	0	0	0	0	0	0	0	1	9	0	17	84	0	0	0	0	0	0	45	0	0	0	0	17	2125	3	4	48	135	515	41	50	211	87	31	40	7	0	1	0	0	0	6	2	3	0	465	0	18	3	1	0	0	0	4	0	0	0	0	30	0	0	0	0	0	1	0	0	64	70	12	505	194	0	0	0	2	0	253	0	0	0	0	75	266	0	472	361	0	0	284	0	31	42	46	17	109	0	0	13	0	0	0	0	0	2	2	5	0	0	0	0	0	0	0	640	2	41	13	0	0	0	0	2	0	0	0	0	13	0	0	2	59	0	1	123	0	0	0	0	257	0	0	0	3	46	0	0	0	0	0	0	1	0	0	0	219	0	89	3	0	0	0	0	2	26	138	8	80	0	0	0	0	0	2	0	0	0	1	0	133	24	123	4	0	0	0	99	189	2	124	49	1009	1574	654	1993	603	214	12	143	310	0	0	0	2	0	0	3	0	0	0	0	0	0	0	0	0	0	0	0	1	0	0	0	0	6	2	0	0	0	0	0	0	4	0	6	0	47	126	21	210	161	95	139	0	0	0	0	2	0	0	0	1	0	0	0	12	17	0	0	1	0	0	1	0	0	0	0	0	0	0	12	0	0	38	0	17	0	0	5	0	0	2852	40	68	0	1	1	0	0	10	0	0	0	0	0	0	7	0	107	117	2	0	0	0	0	0	2	0	0	0	0	0	0	1	3	0	0	0	0	0	0	1	0	2	14	138	0	1	0	0	0	0	0	3	0	1	100	0	0	0	0	0	0	0	0	0	0	4	7	27	0	77	0	0	0	0	0	10	0	0	0	0	0	0	0	0	0	0	0	1	0	281	63	31	0	61	657	505	0	0	97	7	9	244	0	31	9	3	0	57	50	194	33	36	0	0	0	0	120	798	142	3	0	0	1	135	15	2	1	6	0	0	0	0	0	0	8	1023	8	13	2	31	168	1	0	5	0	3	0	0	0	0	0	1	0	0	2	0	2	0	0	0	0	0	0	0	0	0	0	3	127	68	708	615	31	33	0	0	0	1	0	0	0	0	0	0	0	66	0	0	6	344	92	552	154	24	46	13	0	66	11	7	14	2	0	54	1	47	154	226	26	149	2	55	1	0	358	29	98	18	0	14	55	0	0	0	0	0	9	7	1	1226	3	0	0	0	0	0	1	0	707	11	76	164	59	0	19	58	34	172	12	0	5	0	0	31	73	1	0	4	2	1697	21	36	21	18	2	79	19	19	433	0	0	0	0	0	0	0	0	0	0	0	0	0	0	0	0	2	8	0	9	28	135	0	0	0	13	559	0	8	3	4	0	0	0	0	0	0	31	0	9	0	0	17	0	0	0	1	0	0	3	47	2	93	1	100	45	4	23	0	0	0	0	0	0	0	0	0	0	0	0	0	2	0	44	776	1	0	14	2	13	0	25	5	17	40	3	38	0	0	0	73	23	0	22	60	1	1	107	0	0	4	34	30	0	1	20	0	0	0	6	18	119	38	49	5	8	0	0	102	167	45	0	17	5	85	56	18	17	13	1	38	0	84	196	34	17	21	69	0	377	87	38	1192	0	60	139	28	22	168	14	174	0	56	80	14	1	23	37	256	10	7	14	11	32	1	63	58	58	0	25	78	12	71	0	0	1	23	31	0	0	0	27	43	19	81	39	32	0	12	21	35	1	5	19	2	14	0	0	0	20	42	20	33	1	37	0	0	0	0	63	0	0	4	120	10	211	22	2	12	12	0	33	0	12	7	0	0	15	294	0	18	10	0	1	0	59	1	12	1333	0	33	143	0	350	0	0	0	0	0	0	0	13	97	49	0	0	35	5	4	0	27	0	20	0	34	41	9	356	36	42	1	35	72	34	3	47	6	10	0	15	6	6	0	49	8	16	0	103	323	16	81	248	0	0	6	0	12	0	17	13	0	0	197	0	87	0	86	4	98	5	82	56	25	9	21	0	38	1	7	34	1792	23	0	105	0	71	58	112	5	44	32	29	56	4	0	0	0	18	3	10	246	0	9	38	11	9	27	6	3	0	16	139	0	0	5	5	0	24	6	0	0	0	260	2	3	13	45	47	0	0	90	63	22	20	0	0	0	6	0	19	11	8	0	0	25	15	0	149	58	2	226	1	0	0	0	0	0	17	0	0	11	21	9	214	0	0	0	33	0	9	248	205	99	902	1483	58	0	0	0	0	0	0	0	0	0	0	0	0	0	141	0	4	8	0	0	0	0	0	0	0	0	0	0	0	242	7	1	0	0	1	0	0	0	0	0	0	0	0	0	0	0	0	0	0	0	0	0	0	0	0	0	0	0	0	0	0	29	2	2	0	0	0	0	0	0	0	2	5	0	5	8	0	13	22	16	0	0	1	0	0	1	0	0	0	0	162	279	0	0	0	123	22	6	36	9	47	20	10	9	1	0	0	0	1	0	1	0	0	11	0	0	0	0	0	0	0	5	0	0	0	8	0	1	0	1	1	0	0	6	35	0	1	34	0	6	23	15	5	90	0	0	0	2	37	0	0	0	0	24	2	0	0	0	1	0	0	0	1	0	0	0	0	19	0	0	0	70	216	0	216	0	0	58	2	0	0	21	2	36	2	0	0	0	0	0	0	76	0	0	0	0	1	53	3	10	6	0	0	0	1	0	0	0	42	0	455	10	186	341	44	4	0	9	2	0	8	2	0	0	185	18	457	1	0	0	139	1	0	338	429	903	62	50	0	293	950	2	0	740	51	0	65	0	0	0	0	16	389	49	14	0	0	0	0	1	0	0	1	0	0	0	551	0	3	125	13	143	0	0	33	971	69	5	30	20	2	0	0	0	3	0	0	0	36	0	0	0	0	1	0	0	6	0	0	0	0	0	0	132	0	0	8	0	0	0	0	1	0	0	0	0	0	0	3	0	0	0	0	1	0	0	0	0	0	24	0	294	22	0	0	0	0	0	0	0	6	0	0	0	1	1	0	0	0	0	1	6	0	0	0	184	9	0	0	1	0	0	237	0	15	0	0	0	1	0	0	0	0	0	0	0	0	7	0	1	0	0	0	0	0	0	18	363	16	168	248	79	142	0	0	2	51	242	0	0	0	1	0	0	11	0	0	0	0	0	0	0	0	3	0	188	0	6	0	0	0	0	0	0	0	0	3	37	48	12	0	2	0	0	1	0	1	0	2	0	0	257	151	0	0	0	0	0	114	401	1	6	2	7	22	2	0	0	3	0	21	225	63	2	2	0	1	0	0	1	1	0	1	2	83	0	0	0	34	0	0	1	0	0	0	0	0	0	0	0	0	0	0	0	0	1	4	0	0	2	14	22	28	0	0	27	0	0	15	1	0	0	2	4	35	0	179	3	2	0	11	0	227	1	0	0	0	0	0	0	0	0	0	0	0	1	0	0	0	0	0	0	1	1	0	0	1	182	0	0	0	0	2	0	0	0	0	0	0	0	0	0	0	0	0	1	0	0	0	0	0	0	0	0	0	0	0	0	0	8	224	0	0	0	0	0	14	0	0	0	0	35	370	0	0	0	0	0	600	0	0	0	2	0	0	0	0	0	0	3	0	0	43	0	0	0	0	1	37	5	0	214	292	19	2	0	1	0	0	22	1	1	0	0	0	0	0	0	0	0	0	1	0	82	107	0	0	0	0	1	4	3	0	5	6	0	0	112	0	4	0	99	0	0	0	1	1	0	0	0	1	0	0	0	0	0	0	0	0	0	3	0	0	0	0	0	0	308	15	0	0	0	0	0	0	1	0	0	0	54	3	0	0	1	0	0	9	0	1	55	0	0	0	0	0	0	0	0	3	0	1	0	0	0	0	0	0	0	0	0	0	0	0	0	0	0	13	0	129	0	28	161	5	0	0	0	0	17	4	15	59	14	48	0	1	0	0	0	0	0	0	0	0	0	0	2	0	0	0	629	0	0	0	0	0	2	0	0	0	0	116	183	0	259	2257	76	1	0	0	0	0	0	0	0	0	0	0	0	0	0	0	0	0	0	0	0	0	6	1	0	0	0	3	0	0	0	0	9	0	2	0	0	0	0	0	0	0	0	0	1	0	0	10	0	0	7	0	0	0	0	43	2	20	0	0	0	5	0	1	0	0	0	0	0	1	0	247	0	0	0	0	8	1	0	0	0	1	0	0	1	0	25	1	0	0	0	1037	0	12	0	0	0	5	0	0	0	299	304	0	1	0	0	0	0	0	0	1	2	0	0	0	0	0	1	0	0	0	0	8	0	0	0	0	0	3	38	0	3	0	3	0	5	0	0	0	0	0	0	0	22	0	12	0	0	242	1	1030	279	464	0	0	0	0	0	4	0	0	57	0	0	90	0	0	1	3	0	0	0	1	0	0	1	0	0	0	0	0	0	0	0	2	0	0	0	0	0	0	0	0	1	0	0	0	2	1	12	0	0	0	0	0	0	0	0	0	0	0	0	0	0	0	0	0	0	0	0	0	0	9	0	4	0	0	0	0	0	4	0	0	0	0	0	0	0	0	0	0	2	0	0	0	1	0	0	0	0	1	0	0	0	0	0	0	47	0	0	0	0	1	0	0	0	0	0	0	0	0	0	0	0	0	0	0	0	0	0	0	0	0	0	0	0	0	0	0	0	0	1	0	0	0	0	0	0	279	77	16	0	0	0	0	0	0	0	1	0	0	0	0	0	0	0	0	0	0	0	0	0	1	0	1	4	0	0	0	0	5	0	1	0	0	0	0	1	0	4	1	0	0	0	0	0	2	0	0	0	0	0	0	0	0	5	0	0	0	0	0	0	0	0	0	0	0	0	2	1	0	0	0	0	0	0	0	0	0	0	0	0	0	0	0	0	4	0	0	0	0	0	0	0	1	0	0	0	0	0	0	0	0	0	0	0	0	0	0	0	0	0	0	0	2	0	0	0	0	0	0	0	0	0	0	0	5	0	0	0	0	0	1	0	0	0	0	0	0	2	0	0	0	0	18	9	0	0	0	1	0	0	0	0	0	0	0	0	0	0	1	0	3	0	12	0	143	0	0	2	0	0	0	2	2	107	0	0	1	0	0	0	0	0	1	0	0	0	24	20	0	0	0	0	0	1	136	0	108	4	0	0	1	0	0	0	0	0	0	252	5	0	0	0	0	0	0	0	0	0	0	0	0	0	0	0	0	0	0	0	0	1	0	0	0	0	0	0	0	0	1	0	0	35	76	0	0	0	0	0	0	0	0	0	0	22	30	0	0	0	1	293	0	0	17	1	40	405	1	10	0	1	61	13	0	8	5	1	0	0	1	0	0	1	0	0	0	5	0	0	0	0	0	0	0	0	0	0	0	1	0	0	0	0	0	1	0	1	0	1	4	0	25	0	0	2	0	0	0	1	2	0	0	0	1	0	0	0	3	1	0	0	1	0	0	0	0	0	0	0	184	0	0	0	0	0	0	0	0	0	0	0	0	0	0	0	0	0	0	0	0	0	0	0	2	0	0	0	0	0	0	0	0	0	0	0	0	36	1	0	0	0	26	0	0	25	15	0	0	0	0	0	0	0	0	0	0	0	12	0	0	0	0	0	0	3	0	0	3	0	3	0	0	23	161	1	2	0	1	0	130	0	5	0	0	0	0	10	1	0	0	0	25	0	0	33	104	0	0	0	0	0	0	0	0	12	3	0	0	0	4	0	0	0	0	0	0	0	0	0	0	0	133	334	73	0	0	61	0	0	148	50	0	1	12	226	0	1	0	0	0	0	17	1	0	0	1	95	7	0	93	0	0	0	0	27	84	0	27	1528	1	0	0	0	70	360	0	0	1	0	19	16	26	0	0	410	18	7	211	0	0	0	0	0	0	0	0	0	0	0	0	0	810	0	0	0	0	5	0	2	1	13	2	0	1	0	1	7	0	0	0	0	0	0	3	0	0	0	0	0	0	0	0	7	0	0	3	0	6	0	0	39	14	5	26	15	17	38	35	24	0	0	0	0	0	12	0	0	0	0	0	0	0	1	1	6	0	0	0	0	159	5	0	0	1	0	0	0	0	1	0	1	0	310	130	5	68	52	9	48	43	0	2	0	0	0	0	0	0	0	0	1	0	1	0	0	1	1	4	0	0	0	33	5	1	54	0	73	0	0	0	0	4	0	0	8	0	0	0	0	11	1	0	0	0	0	0	0	1	0	0	0	0	0	0	0	0	0	0	0	459	1	0	0	3	0	0	0	0	0	0	0	0	0	0	0	0	0	10	0	0	0	0	0	0	0	0	0	0	0	0	0	0	0	0	0	0	0	0	0	0	0	0	0	0	0	45	0	0	98	0	0	0	0	0	0	2	0	2	0	0	0	0	1	0	0	0	0	0	29	10	0	0	0	0	0	0	0	0	0	0	0	0	0	5	1	0	0	0	0	0	0	0	0	0	1	0	0	0	0	0	0	0	0	0	0	0	0	0	0	0	0	0	2	12	208	0	0	0	0	1	0	2	0	0	0	0	0	1	0	0	0	0	0	0	0	0	0	0	0	0	0	0	0	0	0	0	0	1	5	0	0	0	0	0	0	0	10	1	0	0	0	0	0	0	0	0	0	0	0	0	0	1	0	0	0	0	0	0	1	0	2	0	0	822	628	0	0	0	0	0	0	0	0	0	0	0	0	0	0	0	0	1	2	0	1	0	0	0	0	0	3	1	1	0	0	1177	0	2	1	0	0	0	0	0	0	0	0	0	0	0	0	0	0	0	0	0	0	0	0	0	0	0	0	0	1	1	0	2	0	1	0	0	0	0	3	3	0	2	0	0	3	0	0	0	0	4	0	0	0	0	0	0	0	0	0	1	0	0	0	0	0	1	0	0	0	0	0	0	0	0	1	0	0	0	0	0	0	0	0	0	0	0	0	2	0	0	0	0	0	0	0	0	0	0	0	0	1	0	0	0	0	0	0	11	2	0	0	0	0	0	0	0	0	1	1	0	0	0	0	0	0	0	5	3	1	0	0	8	0	0	0	0	0	0	0	1	0	0	0	0	0	0	1	1	0	2	0	0	0	1	0	0	0	1	0	0	0	0	0	0	0	1	1	0	0	0	0	0	0	0	2	13	2	0	0	10	0	0	0	0	0	1	6	3	2	0	0	0	0	4991	278	0	0	0	0	0	0	0	0	0	0	0	0	0	0	0	0	4	0	0	0	0	0	0	1	0	0	0	0	0	0	0	0	0	0	0	0	0	0	0	0	0	0	0	0	1	0	0	0	0	0	0	0	0	0	0	0	0	0	0	0	0	0	0	0	0	0	0	0	30	0	18	0	82	910	27	1	0	3	87	19	0	51	0	259	121	1	47	827	20	191	0	0	30	0	0	0	0	19	109	0	35	0	0	706	0	2	0	0	0	0	0	0	0	0	0	0	0	0	0	0	0	0	1	0	0	0	0	0	1	2	16	0	7	0	0	7	0	0	0	0	2	2	0	3	57	90	20	0	0	1	0	0	1	0	0	0	0	2	0	0	0	2	0	0	1	0	0	0	0	2	0	1	0	0	0	0	4	0	0	0	0	0	0	0	0	2	0	0	0	0	2	0	1	0	0	1	0	0	7	7	0	0	0	0	0	0	31	0	1	0	0	0	0	0	0	0	0	0	0	0	2	0	0	0	0	1	0	0	1	1	0	0	0	0	0	0	0	1	0	8	11	0	0	3	0	0	0	0	4	1	2	1	0	0	7	0	0	2	0	1	0	0	2	6	0	0	2	0	0	0	0	0	38	10	0	341	0	1	0	0	0	0	0	0	0	0	0	0	0	0	0	1	0	0	0	0	0	0	2	0	0	0	2	89	4	2	0	0	0	0	0	0	0	0	0	0	0	0	0	0	0	0	0	0	0	0	0	6	2	1	0	0	42	0	0	0	0	0	0	0	0	3	0	0	0	0	0	0	0	1	0	0	0	1	0	0	5	0	3	0	0	0	0	0	0	1	0	0	0	1	4	2	0	0	0	1	0	0	0	0	0	0	0	0	0	115	100	9	0	0	34	1	0	0	0	0	0	0	0	0	0	0	0	0	4	1	1	0	1	2	0	0	0	0	0	63	23	19	0	0	268	0	113	225	0	0	0	0	0	0	0	0	0	0	0	0	0	0	0	0	0	12685	322	3	0	0	0	0	0	0	0	0	0	2	0	0	0	0	0	0	0	0	0	0	0	0	0	0	0	0	0	0	0	0	0	0	0	0	0	0	0	0	0	0	1	0	0	0	0	0	0	0	0	1	0	145	175	74	8	41	0	0	0	0	3	1	0	0	0	0	0	0	0	0	354	77	1	30	9	196	0	0	0	73	0	5	0	0	15	237	0	300	0	0	0	0	1	63	0	0	0	39	91	20	0	8	74	73	12	151	3	1	105	47	0	0	11	104	79	0	29	0	505	52	917	4	0	769	565	1	1	0	0	21	22	5	256	239	4	55	0	15	8	47	96	20	0	16	0	1	0	0	29	27	0	661	0	1378	12	2	468	100	5	10	67	53	8	54	66	274	340	0	0	0	0	0	0	0	0	0	0	0	0	40	52	34	0	0	77	14	2	480	32	0	51	276	1343	144	82	1	0	0	2318	414	927	461	799	24	179	48	29	28	148	0	0	13	19	6	16	11	0	0	1	0	0	2	2	1	0	0	0	0	0	26	19	7	16	10	0	6	0	753	181	46	1	0	7	2631	2	0	0	0	7	0	0	0	0	0	293	262	0	58	107	4	10	0	16	203	363	97	19	89	5	0	6	2	0	1	2	0	0	0	0	0	0	0	0	0	0	0	0	57	56	0	264	27	28	19	0	0	0	1	0	213	0	68	30	244	73	2	0	0	0	30	39	0	0	46	53	167	0	0	0	0	44	157	146	4	0	264	232	36	15	77	14	0	145	13	8	0	7	0	19	16	22	6	54	8	0	4	17	20	1	12	9	17	38	0	1	0	0	143	4	0	2	511	73	10	69	20	1562	15	495	2	0	6	23	146	0	177	77	345	0	12	2	17	0	0	60	11	72	13	254	34	244	5	0	0	0	1	1	0	0	13	29	0	0	0	0	0	150	3	0	6	118	137	0	17	19	78	43	0	22	0	0	1	1	1	30	30	0	21	50	0	1	0	23	6	2	30	6	1	62	7	36	253	0	100	10	0	162	19	39	14	6	13	0	7	38	6	9	12	20	367	58	0	0	0	0	0	3	31	88	0	0	0	17	28	2	44	57	11	3	0	0	750	31	170	107	0	0	0	0	101	1	0	9	32	0	113	0	47	4	64	18	73	0	0	31	19	6	7	89	582	6	0	0	0	0	76	11	5	2	0	3	17	259	284	0	1	0	176	1	0	0	0	0	41	6	102	130	0	19	33	359	135	64	5	410	33	102	9	120	157	20	0	0	0	15	9	704	0	1	0	0	0	2360	0	65	43	12	1	0	13	0	92	0	29	0	48	2	490	0	32	154	46	49	55	189	13	25	11	28	136	0	1	0	1	0	15	0	427	25	0	449	351	420	5	4	0	35	0	32	40	43	39	256	0	1065	10	0	0	0	4	0	0	0	97	1	15	0	27	1	0	0	0	0	0	0	0	0	25	0	560	0	95	2	1	0	1	0	0	24	1	0	0	306	0	0	35	1	0	150	0	1	0	0	0	0	7	2	0	414	18	15	20	22	24	21	3	0	17	54	6	49	79	167	392	0	0	0	23	28	207	2	2	300	0	3355	1	151	80	9	34	1152	5	198	0	0	0	25	0	6	87	14	11	70	25	59	95	33	0	0	8	0	122	0	0	44	36	12	124	0	5888	22	52	170	15	69	25	5	0	1	4	15	824	3	12	36	74	74	82	2	34	18	0	76	9	1	41	24	0	0	124	43	4	1	4	20	23	23	31	93	32	16	1	77	33	3	1	0	0	68	2	0	31	55	46	23	24	3	63	0	0	409	2	8	162	44	72	14	0	1	0	0	9	0	0	0	0	0	14	147	9	0	0	1	0	4	4	11	50	3	3	103	20	171	0	25	0	0	0	1	4	710	443	24	57	10	17	27	53	24	47	44	20	0	4	267	15	185	11	0	0	0	0	1	10	9	4	0	6	22	0	15	86	31	0	0	14	1	50	0	72	0	71	2	8	0	26	407	14	14	40	258	0	37	2	260	28	35	11	32	15	0	0	0	1	159	0	812	549	93	0	0	8	0	7	437	3	199	0	14	6	12	103	4	6	13	376	12	81	0	1	460	472	19	91	57	41	102	6	18	67	1	1	113	0	0	0	0	0	0	0	0	0	0	0	0	0	0	431	0	0	0	0	0	0	0	27	1	15	0	0	0	2	12	148	176	48	39	1	937	32	16	218	7	1	0	4	16	69	98	56	0	219	1	0	0	1	1	8	94	0	7	1	1	0	0	18	111	81	32	0	14	0	39	13	105	2	23	19	2	0	0	0	0	3	741	8	1	38	24	0	0	18	0	103	27	4	35	5	0	0	0	37	40	19	117	464	75	0	0	79	10	1	11	1	5	177	39	0	149	72	47	2	1	30	3	4	31	14	34	0	126	0	0	23	6	1271	1006	79	25	1065	2389	31	13	33	90	832	3	150	7	54	200	335	8	187	22	0	181	30	3	0	89	44	6	27	1	0	52	31	64	48	2	4	0	0	22	108	101	225	160	842	25	38	30	0	0	66	119	2	22	0	16	17	98	14	1	43	28	702	20	0	1	0	0	1	0	4	81	17	99	55	8	203	1	2	1	0	5	0	7	5	9	0	10	20	1	26	18	39	0	0	0	1	1	9	1	11	8	3	0	64	77	30	0	0	0	38	3	0	0	0	0	0	685	0	0	51	150	0	49	0	90	0	1	4	2	0	21	5	198	0	0	12	6	67	10	76	90	4	66	0	0	12	7	38	0	4	23	2	125	0	5	0	3	618	93	5	100	30	21	38	2	0	0	0	1	1	13	80	0	6	103	41	34	38	12	35	1	85	0	0	0	24	2475	0	0	0	0	88	71	2	53	4	0	1	0	1	0	47	0	0	5	8	0	0	0	0	19	0	52	2	35	29	42	0	0	0	2	15	12	21	3	0	0	6	0	3	8	93	29	8	6	13	10	239	0	144	17	1	21	16	1008	17	58	18	0	0	0	11	0	2	0	49	0	0	2	11	41	47	5	62	0	0	7	16	23	1	2	1	106	332	1	36	0	46	0	0	0	13	229	77	31	56	0	0	64	9	15	0	86	123	36	25	8	87	42	40	0	12	2	2	12	47	52	56	5	19	0	2	72	35	52	1	450	21	7	12	25	6	4	124	108	37	37	13	38	0	0	3	1	0	0	15	1	49	6	687	2	12	73	0	0	0	5	215	0	34	0	0	67	20	19	11	2	46	0	0	0	1	0	7	0	0	7	0	0	40	44	42	21	87	28	2	4	5	24	70	87	34	221	51	0	0	272	123	251	26	51	835	5	121	0	57	1	30	26	273	63	40	31	1	73	11	2	0	4	6	66	50	91	0	32	29	0	769	7	23	43	26	27	1	41	41	50	67	102	15	1	2	2	0	0	1	40	2	0	26	31	53	36	35	4	109	17	0	54	0	27	5	27	73	213	38	0	46	0	3	252	2	124	0	175	13	0	0	6	103	11	0	4	1	78	79	1	1411	19	3	0	0	0	0	44	7	21	194	5	72	42	143	9	0	0	8	151	18	13	70	0	0	0	0	0	1	41	0	0	0	8	7	33	9	36	1	12	134	3	0	0	0	1	0	4	1	1	6	46	5	1	285	28	5	0	9	6	411	4	15	8	0	0	22	49	10	14	0	0	0	53	3	4	9	352	50	0	41	0	80	4	55	86	1	0	0	0	0	0	0	0	70	30	231	88	0	92	31	169	0	0	0	5	1	602	91	318	1	1086	0	0	0	0	0	18	7	24	394615	0	0	1	0	0	0	11	0	0	0	0	60	1	0	344	18	1	21	42	68	2	8	0	14	0	32	25	0	1	41	16	1	11	19	0	0	0	73	0	6	14	38	26	15	86	25	0	101	3	23	2462	13	2	444	124	7	2	12	1	67	1	171	197	55	109	0	0	42	0	1	444	0	0	0	1	106	1	0	0	0	0	0	39	1	9	3	314	8	5	0	20	17	0	15	56	2	144	2	43	58	585	8	0	0	0	0	5	276	91	0	38	0	7	64	17	45	165	41	16	0	0	0	6	0	0	0	0	0	0	0	0	0	0	5	0	4	5	16	0	57	0	90	5	0	0	0	0	4	22	0	51	21	18	62	59	5	10	19	73	65	44	80	1	41	14	4	0	16	27	159	0	34	71	25	5	62	74	5	0	0	0	0	0	0	0	55	1	0	0	0	0	0	0	0	3	113	29	186	0	1	32	6	224	17	0	151	0	0	0	0	0	0	0	0	4	170	18	39	0	0	39	9	3	0	21	33	14	48	0	3	4	38	30	0	6	7	3	0	0	0	0	0	1	0	2	31	0	0	53	46	0	0	0	0	108	16	122	258	0	27	27	54	0	5	0	0	0	2	3	0	564	0	2	42	0	6	0	0	0	1	3	0	36	0	59	22	1	0	0	2	2	42	26	0	0	0	3	206	15	152	12	1	0	11	6	1	39	0	12	11	49	155	0	1	6	5	19	1	37	137	1	17	0	0	0	87	0	0	0	0	2477	0	0	0	0	0	2	9	0	0	20	4	0	0	0	4	0	0	8	0	0	0	1	0	0	0	1	158	3	23	755	110	31	105	0	0	0	65	26	36	0	0	0	0	1	0	0	2	10	4	20	42	61	32	22	7	1	0	69	155	0	2	44	157	26	0	0	25	35	12	23	3	31	6	24	4	20	14	145	29	3	34	8	0	16	2	0	0	56	198	0	6	13	25	0	10	16	11	4	48	67	6	70	297	71	0	3	2	43	9	73	7	4	130	21	49	6	236	547	8	0	202	1	23	80	411	0	0	0	3	1	0	0	0	0	0	0	0	8	0	11	140	10	36	0	0	0	0	1	2	0	0	0	1	12	243	2	0	19	0	30	0	0	0	0	0	0	0	51	0	40	9	340	5	61	18	14	22	22	0	0	141	11	12	92	0	13	3	8	8	1	10	0	0	15	0	0	0	0	0	0	14	13	146	365	18	590	0	0	7	0	0	0	0	0	18	0	11	16	27	21	0	0	0	0	0	0	0	55	10	17	0	87	27	1	0	11	21	60	0	1	53	61	677	0	0	0	16	0	94	57	9	8	29	2	14	218	13	61	7	0	11	13	30	63	33	0	254	17	9	16	57	14	218	86	44	0	0	0	3	2	528	1	2	0	0	0	0	0	0	0	1	2	116	0	0	0	0	390	0	478	108	102	19	117	11	51	32	5	143	16	42	33	52	8	52	398	0	122	2	1	0	0	14	24	0	0	0	29	0	31	198	148	0	6	781	4	4	19	0	388	55	0	0	0	150	5	270	7	1	15	0	1	43	14	0	24	4	13	42	205	39	15	28	10	155	0	1	8	38	3	0	46	0	526	30	3	37	288	40	44	11	23	24	2	0	49	17	0	216	13	68	0	76	11	0	77	48	0	0	4	7	275	139	206	2363	6	434	149	2182	0	27	0	42	3	3	1	0	8	2	0	0	0	0	0	0	0	0	6	0	0	0	0	0	3	24	78	7916	9	0	17	1	55	18	0	7	2	0	126	53	0	163	7	59	53	78	0	0	148	2	0	0	5	51	18	5	2	22	10	56	244	21	0	311	11	0	74	55	1	60	1	20	68	3	4	1	0	66	0	9	44	2	14	240	0	1	41	0	59	0	0	94	0	20	0	9	0	18	1	0	1	8	41	39	8	94	0	0	0	0	0	0	21	7	0	4	8	74	3	19	413	0	16	21	43	54	25	24	1403	113	0	0	0	60	250	0	0	7	21	0	113	4	4	1	0	142	33	11	0	1	0	0	0	1	2	0	61	0	4	6	60	77	175	35	0	0	0	1	1	1	0	1	1	0	0	27	0	0	52	94	104	18	32	2	9	215	0	151	5	18	72	26	338	0	2	104	8	12	198	3	22	0	0	0	242	2	6	0	11	0	0	22	0	52	0	15	0	2	999	1	13	51	9	46	48	52	28	0	1	21	77	4	40	51	93	0	0	13	15	0	0	0	0	0	0	1	5	160	1	0	21	17	0	42	187	134	0	11	82	35	41	2	167	0	0	0	0	0	0	1	0	7	12	34	70	1	0	0	0	39	0	1	7	42	131	20	48	0	0	0	0	27	2	4	11	3	0	0	0	33	56	36	0	0	32	0	18	63	32	0	0	154	0	126	74	30	1	2	0	17	18	7	53	1	12	51	0	1	0	1021	23	0	0	0	0	642	0	12	1	0	49	156	68	0	84	0	0	12	11	25	0	18	45	0	6	28	31	0	0	0	0	0	40	11	15	15	21	615	0	21	0	0	0	1	77	0	1	38	198	1	17	1083	15	0	0	175	20	18	113	2	0	0	0	1	0	11	66	12	34	4	0	0	0	0	0	0	0	0	0	10	12	21	1	0	301	14	8	375	23	6	0	39	53	145	24	31	3	0	0	25	1	0	29	0	0	0	302	1	180	0	95	32	3	0	0	0	7	6	229	108	19	24	313	50	23	42	0	23	0	33	268	1	0	0	268	66	0	0	83	32	0	18	8	2	0	7	3	12	0	57	11	162	89	20	0	30	25	0	52	54	18	13	168	0	1	0	3	1275	0	120	0	66	0	30	1	0	0	6	269	17	13	0	0	0	116	0	64	6	7	2	34	23	409	1	0	67	0	0	1	2	2	35	0	0	0	11	12	19	1	33	9	0	7	14	0	1	0	0	0	0	0	1	6	32	23	40	3	0	0	1	44	0	0	0	0	0	37	0	0	47	5	1	20	0	0	0	49	226	0	1	0	685	0	105	8	73	79	9	1	63	1	0	7	0	99	5	21	2	2	0	1	154	22	0	33	13	27	1	13	24	8	1	98	8	104	55	0	0	0	0	2	44	0	0	0	0	0	0	38	61	35	1963	7	35	57	192	16	0	0	15	1083	2	28	47	7	0	2	0	0	69	524	5	1	12	0	0	0	0	0	0	2	31	5	620	16	5	47	0	0	0	0	49	10	375	2	0	1	0	0	0	0	0	0	0	225	0	4	72	278	4	0	0	67	11	0	0	0	32	25	3	9	25	4	47	31	0	0	25	70	14	33	0	0	0	0	2	0	17	15	0	0	0	2	56	59	11	0	0	0	0	190	0	1	0	0	0	2	0	43	7	908	72	75	533	13	2	0	0	1	52	0	0	0	0	0	0	0	0	0	0	0	14	126	1	0	0	0	0	50	0	5	13	0	29	16	358	22	55	36	10	42	7	82	60	14	0	0	0	7	13	26	63	6	19	35	19	65	2	0	0	34	0	0	0	0	0	0	13	12	81	34	0	0
"SAMN10862608"	128	0	2	0	0	0	0	0	0	0	20	32	320	89	14	1	0	0	2	0	0	0	0	3	3	9	39	2	59	5	3	0	0	4	32	0	830	3	5	9	13	11	123	27	307	0	9	0	0	0	6	0	34	0	0	38	591	64	60	16	0	0	0	19	0	7	4	0	0	6	20	0	139	7	21	0	0	25	3	3	0	0	20	0	16	0	0	0	0	0	0	0	1	0	0	29	1	4	3	107	15	3	33	2	1	60	0	13	2	0	16	0	33	0	9	0	0	59	6	0	1	74	4	15	0	2	0	0	0	0	15	259	11	0	3	2	0	12	4	30	8	48	43	8	61	26	12	5	0	8	6	15	0	20	6	25	2	25	9	39	5	7	6	0	80	63	4	9	3	42	61	0	39	192	295	54	8	3	57	0	2	13	13	3	0	0	0	23	5	0	5	0	1	18	23	46	34	2	88	33	61	48	33	32	12	3	8	0	0	15	0	1	12	52	16	8	2	1	18	244	2	2	7	84	3	1	48	11	0	42	7	2	0	223	9	7	39	6	0	1	0	7	0	0	2	62	13	5	6	1	14	7	8	2	3	0	89	11	1014	0	0	0	0	0	0	0	0	1	4	1	0	0	0	1	0	35	0	0	0	0	0	0	0	0	0	9	164	0	13	0	0	0	0	0	19	83	0	0	2	98	117	14	0	182	1	21	936	0	1	0	7	0	0	434	0	14	48	18	5665	0	10	290	0	33	29	0	0	0	7	0	1	16	2	3	0	0	0	0	0	0	0	259	5	8	16	18	58	409	144	13	8	33	0	23	46	38	97	32	2	803	105	0	0	0	2	0	77	34	33	0	0	0	0	0	0	0	1	79	0	0	8	16	0	2	0	0	0	371	24	316	990	9	10	12	106	0	116	0	27	8	0	8	3	12	16	365	0	11	0	0	2	0	47	0	974	0	0	574	0	0	0	40	1	11	20	32	9	35	0	0	18	90	36	18	49	26	9	23	1	62	0	5	183	136	56	5	0	14	3	2	50	21	0	21	73	88	0	0	0	0	0	0	23	23	51	9	3	26	0	0	10	11	6	6	1	4	0	30	9	5	12	21	3	442	2	42	0	0	253	7	15	4	17	0	0	1	1	15	5	14	13	31	12	0	149	0	163	0	0	8	833	0	1	1	5	33	7	1	21	0	14	16	21	1	0	12	3	0	0	33	54	40	24	58	11	0	0	3	3	0	0	11	160	5	52	7	69	26	174	55	38	13	2	3	1	8	39	64	8	0	302	5	20	37	3	6	73	2	21	3	27	0	11	0	51	28	7	0	0	0	80	4	1	20	0	21	27	10	146	35	8	1	0	12	40	0	2	8	15	20	117	10	83	0	4	8	31	17	15	14	60	0	4	36	100	0	15	0	17	6	221	34	45	0	56	0	31	32	0	0	47	99	10	17	0	1	11	8	9	20	18	2	85	0	0	0	0	15	4	63	0	26	13	45	24	47	51	0	15	4	1	16	23	8	0	9	97	0	0	0	0	0	0	0	0	7	0	0	0	0	1	34	17	5	0	26	22	0	83	151	0	0	20	201	30	0	31	72	17	12	0	0	0	14	5	0	2	14	30	52	2	0	0	32	2	90	15	43	22	47	0	92	0	11	15	0	0	0	0	0	5	115	47	0	289	32	23	16	0	0	3	0	0	0	100	1	4	0	3	121	11	25	25	0	0	1	38	148	22	6	218	0	3	22	13	0	4	0	0	225	23	43	1	0	2	0	16	5	18	130	25	11	9	0	0	0	0	1	0	0	0	0	10	3	0	19	295	0	1	1	17	0	18	0	0	0	5	0	0	6	0	6	2	0	0	30	26	3	0	40	95	0	80	0	0	0	0	0	0	0	0	0	4	2	64	0	0	0	0	0	0	0	0	0	0	0	0	0	0	1	0	0	0	0	0	0	0	3	0	0	0	50	6	33	6	16	20	0	17	0	0	11	0	183	0	1	0	5	31	1	6	20	5	25	2	16	20	30	19	1	40	121	8	35	451	0	19	24	12	3	1	47	15	9	19	9	11	0	0	0	296	62	109	25	13	0	2	4	20	15	43	24	33	17	32	22	31	15	10	329	31	9	0	14	0	13	4	6	0	43	0	2	1	0	0	0	19	31	0	0	31	209	0	5	20	0	27	3	21	7	217	0	0	11	224	0	0	27	8	0	9	16	16	0	0	0	28	1	0	1	10	86	16	35	0	11	5	60	52	35	39	1	10	1	0	1	34	0	5	0	0	32	75	6	16	7	5	0	1	10	12	2	25	52	7	164	0	0	1	0	15	4	24	48	0	5	226	92	66	21	4	19	163	120	44	2	0	95	1	83	56	547	0	0	11	2	10	12	18	843	1	0	4	14	17	2	48	49	42	47	0	0	25	5	1	18	8	23	25	0	0	13	0	0	0	0	69	42	1	0	0	0	76	55	0	17	10	26	0	1	3	145	1	0	0	9	5	0	80	0	173	49	16	2	1	0	0	0	0	0	7	65	5	8	0	0	0	0	0	985	37	20	1	3	15	12	34	12	15	27	0	0	0	0	0	0	12	9	2	0	4	97	7	11	3	16	8	0	8	70	287	0	0	0	0	13	0	70	0	0	0	74	1	97	6	15	30	9	18	10	23	39	43	91	0	0	8	5	2	0	0	59	580	106	37	32	13	27	1	21	0	0	74	7	56	0	239	0	0	18	0	14	2	49	0	0	1	1	0	40	1	0	8	214	28	470	8	0	1	2	2	14	0	5	0	5	1	27	1	15	20	1	21	11	0	0	1	51	0	0	1	5	187	0	17	0	0	104	138	4	7	1	0	1	29	6	1	2	1112	0	5	2	0	20	43	0	1	1	4	0	13	5	22	15	93	0	18	0	6	4	0	0	0	44	9	31	29	49	10	2	0	10	2	2	0	128	77	0	42	378	0	0	18	12	48	96	12	22	6	3	82	516	0	8	7	19	0	78	0	0	0	0	50	0	20	358	2	87	0	28	12	8	35	5	0	1	0	78	3	5	5	15	87	0	6	0	12	872	14	27	50	1	0	3	30	3	51	93	16	91	46	10	42	15	11	33	15	50	0	0	0	3	69	77	9	0	0	5	29	6	0	14	2	0	358	0	0	17	10	9	255	0	26	0	1	22	6	2	0	0	0	15	5	33	0	0	49	0	0	0	0	0	27	29	53	0	0	0	0	3	0	0	0	0	0	28	8	0	0	0	0	0	0	86	58	20	32	0	56	10	0	3	1	10	38	135	0	2	257	0	0	132	1	16	0	1	2	0	0	37	47	1	0	0	0	0	0	0	303	76	20	0	16	54	16	311	0	0	1	0	45	36	226	8	46	0	0	2	9	1	4	4	8	6	7	0	0	0	0	4	21	3	1184	5	71	203	0	0	1	5	10	0	511	8	11	49	19	53	66	13	0	25	26	0	0	0	0	0	0	0	19	98	41	24	10	33	35	58	0	59	70	44	35	19	11	65	0	5	24	187	4	2	48	103	0	231	121	12	1	58	4	32	15	85	5	5	118	11	0	0	3	3	7	2	21	2	32	1	70	16	0	100	1	2	58	173	54	81	0	38	0	106	6	117	113	285	18	13	4	8	0	5	0	0	0	0	0	0	0	2	7	0	25	0	20	12	44	29	151	8	0	7	116	0	0	0	197	0	2	0	0	0	0	0	1	0	0	13	0	2	12	92	19	33	85	0	0	0	0	4	0	556	0	1	436	5	158	1	0	1	0	1	27	0	229	10	20	0	32	8	0	7	2	8	39	14	0	1	100	2	0	0	10	0	20	3	23	4	393	16	0	304	346	0	4	7	0	48	0	0	0	0	0	37	85	1	0	0	0	1	5	0	1	7	0	0	0	12	0	7	0	0	15	0	33	471	1	1	17	0	9	7	311	0	133	6	7	29	2	0	2	52	1	16	58	4	0	62	0	1	2	15	33	2	0	0	14	7	0	70	9	5	0	4	2	26	0	0	0	0	0	0	11	1	69	0	9	25	45	54	243	0	16	0	2	8	0	1	16	0	0	0	0	0	0	25	1	21	36	56	0	0	0	60	14	49	10	30	124	0	8	23	0	0	0	2	15	0	4	0	18	39	0	0	38	20	19	52	13	8	20	264	20	8	64	6	0	0	0	0	2	25	44	0	0	5	145	10	9	71	7	18	0	5	0	0	0	0	19	3	121	0	0	0	55	0	0	0	0	447	24	4	0	0	67	0	0	3	7	1	12	9	11	3	9	25	0	0	0	22	0	0	0	4	133	0	0	2	20	2	6	1	0	176	0	1	37	0	7	681	4	47	1	0	0	0	1	0	5	6	0	40	0	307	2	0	0	58	1	16	25	0	0	0	0	0	0	0	0	0	0	0	0	0	0	0	3	0	0	13	11	158	14	0	20	81	0	3	49	0	62	326	44	2	13	0	0	0	0	0	0	0	0	0	0	0	0	62	0	0	0	13	38	0	1	13	10	0	120	314	0	0	0	0	0	0	0	0	0	0	0	0	0	8	0	315	0	52	0	80	0	0	3	0	0	0	0	0	0	20	6	23	0	0	22	1	70	0	30	0	4	27	37	9	33	61	77	41	13	0	0	73	9	2	0	21	165	0	86	0	18	1	22	2	63	26	0	20	0	88	3	6	0	0	43	11	26	7	2	0	0	17	0	5	30	3	0	7	49	276	155	0	0	474	1	0	0	10	9	0	109	0	0	0	0	1	0	36	0	228	0	283	6	0	0	28	23	14	1	62	1	111	0	0	0	0	76	0	0	21	13	91	1	0	8	0	49	14	0	0	0	0	2513	0	0	0	0	55	9	0	0	0	0	1	0	80	0	0	4	0	6	0	1	27	0	12	0	32	27	1	0	11	35	0	8	7	0	20	5	18	1	0	1	12	26	16	95	16	1	0	62	4	3	2	23	66	79	55	15	0	17	1	5	28	0	0	3	0	0	2	45	52	19	0	12	0	8	149	52	277	22	0	0	14	39	14	12	22	67	2	0	5	20	59	14	8	47	28	11	74	0	3	0	0	0	0	3	19	4	22	8	21	27	10	3	0	0	0	8	1	3	0	3	43	4	27	3	15	0	1	0	11	0	34	1	12	323	0	9	17	0	3	9	712	14	7	9	2	29	10	4	2	0	0	0	494	11	9	16	2	2	0	0	3	0	0	0	22	20	12	11	22	316	0	38	1	9	0	0	21	16	20	0	3	1	0	0	109	10	15	2	0	19	0	0	0	0	21	0	9	1	7	214	21	0	15	31	28	2	0	0	15	16	0	51	230	34	32	1	24	0	9	45	13	1	12	2	7	128	0	0	0	0	13	19	3	27	0	0	37	17	2	4	10	139	0	1	0	57	41	172	2	53	9	0	2	0	2	52	9	4	23	152	62	0	64	0	5	5168	0	36	5	0	0	0	60	0	0	2	0	0	0	33	0	55	0	36	2	0	31	9	0	1	13	102	0	0	30	11	1	3	5	0	0	5	0	209	0	0	0	0	0	0	1	0	0	0	2	0	7	10	0	0	21	11	0	11	8	0	1	0	0	0	19	0	0	0	51	75	27	364	24	39	30	6	2	0	0	0	0	0	7	0	0	0	0	0	9	0	0	0	0	0	0	0	7	44	0	0	0	0	56	8	0	2	1	0	0	2	7	0	6	22	151	52	1	12	10	10	0	0	12	0	1	38	1	6	3	3	0	2	0	61	1	81	2	450	0	2	0	0	0	0	0	0	26	0	2	71	14	0	0	13	24	0	3	103	7	6	1	0	24	5	0	0	16	7	0	9	11	31	6	390	2	0	0	0	0	69	0	61	5	0	0	5	0	15	1	53	0	1	1	2	551	0	4	0	0	2	0	0	6	31	15	0	0	0	0	9	10	39	38	0	0	0	27	76	0	0	0	2	110	10	0	0	48	4	5	11	0	0	10	0	3	17	0	0	0	21	5	803	6	0	403	36	0	0	1	4	14	44	7	13	1	0	25	337	1	8	59	0	23	28	5	10	18	13	18	0	0	0	0	0	2	23	326	23	12	4	0	142	457	6	12	6	40	8	71	2	17	16	2	31	1	6	0	11	27	15	6	87	5	9	60	49	34	5	0	251	12	7	14	46	6	5	24	2	27	15	20	6	4	49	0	184	0	1	31	14	5	78	3	0	0	8	354	33	149	64	9	1	8	36	5	149	4	38	96	13	174	33	0	19	35	0	1	23	41	7	0	0	0	4	168	0	0	30	91	11	160	0	43	45	0	2	4	62	0	17	14	16	0	0	1	309	0	6	31	29	7	99	1	69	0	0	0	17	28	39	0	2	0	0	5	12	7	3	0	0	15	19	0	0	8	18	13	0	2	17	8	29	13	2	0	12	1	0	208	26	0	36	0	25	17	23	25	2	4	1	27	3	34	0	1	16	0	0	0	3	4	0	59	26	5	0	11	4	9	11	2	0	0	26	0	0	0	341	6	610	0	1	0	21	8	20	0	85	100	0	1	28	15	46	33	16	231	0	0	211	10	0	0	7	0	24	6	8	10	16	31	82	7	6	0	0	0	207	45	38	0	13	0	61	3	1	4	6	10	13	49	0	0	0	37	24	30	11	7	2	0	5	13	1	113	12	4	5	392	11	0	15	524	0	16	0	28	0	1	36	1	2	10	0	0	52	0	2	3	31	32	90	16	78	1043	13	11	0	48	0	0	34	0	38	0	0	0	3	32	0	0	0	3	0	1	0	0	6	25	0	0	0	0	0	4	1	21	14	8	57	3	2	24	1	24	14	208	58	26	124	13	0	65	3	0	12	0	18	0	0	0	0	0	0	0	7	0	104	0	27	3	0	5	58	99	8	0	0	0	0	2	1	0	9	73	0	77	14	0	41	1	106	0	0	0	4	10	0	18	1	277	1	0	28	17	0	0	36	0	12	42	0	0	175	11	7	21	0	25	10	14	0	0	1	5	1	14	0	23	4	0	0	6	7	0	0	0	0	3	6	5	1	0	0	37	6	0	86	0	0	239	0	0	0	0	45	0	110	3	21	52	2	0	0	1	8	534	0	4	0	0	2	0	0	0	0	1	27	0	3	160	5	45	1	56	7	1	5	2	13	59	0	29	3	12	15	208	56	1	0	1	1	0	191	0	218	9	1	0	0	0	0	0	0	0	22	51	0	7	0	5	0	0	1	3	0	15	26	199	0	0	0	0	0	2	28	0	0	42	0	11	0	0	1	30	0	513	17	370	0	0	79	10	9	14	0	0	8	20	0	0	0	15	90	826	1	4	26	0	4	0	82	19	2	21	70	0	0	134	1	13	9	1	0	0	9	8	2	204	0	10	71	235	1	0	18	13	14	0	10	260	87	0	0	3	0	23	71	108	0	4	2	2	61	29	724	6	6	13	0	16	2	27	1	5	19	0	0	12	75	96	0	1	0	8	24	10	2	3	92	110	12	37	27	30	17	83	36	0	3	2	89	1	7	54	0	34	0	0	944	10	0	0	21	0	0	135	13	0	2	78	0	0	0	0	24	0	42	0	2	0	34	0	0	0	9	51	1	160	0	6	0	0	0	14	0	18	971	10	1	34	0	0	0	5	54	30	43	0	0	5	0	18	19	69	0	91	0	0	7	27	4	0	47	5	0	0	0	0	0	0	0	74	13	42	5	1	150	8	37	0	0	50	9	7	1	62	41	0	1	0	11	0	0	32	14	91	47	34	0	0	0	0	7	80	2	0	48	0	0	0	24	190	11	0	0	0	3	3	8	13	11	1	82	1	387	0	0	4	86	0	3	59	14	49	6	0	0	0	0	1	21	79	6	0	0	0	0	0	0	15	12	84	4	0	7	2	0	0	0	9	11	4	7	0	0	0	32	0	0	0	0	0	0	0	0	8	0	113	4	173	0	14	0	0	33	3	0	0	0	0	0	0	0	0	0	21	0	1	18	20	4	4	0	0	0	0	0	0	0	0	0	0	0	0	62	11	40	10	55	2	11	0	14	15	0	13	4	13	9	0	24	19	0	0	10	0	0	0	31	29	32	14	18	26	17	15	10	17	1538	1	322	5	122	0	10	0	0	7	0	40	19	0	7	32	1	19	0	3	2	2	18	5	51	107	0	15	15	0	7	0	26	0	86	0	147	42	0	12	15	0	19	0	12	1	0	9	45	0	216	2	8	14	0	0	4	11	0	4	3	0	551	174	11	2	1	165	15	23	1	115	5	18	20	546	85	6	0	0	591	45	2	28	0	4	0	46	9	3	0	4	0	123	0	0	37	64	0	0	0	70	0	0	0	0	0	0	0	0	0	1	0	0	4	1	0	28	0	4	0	90	1	0	0	0	0	0	0	15	23	9	20	0	17	16	1	6	24	3	12	0	3	3	9	3	0	6	13	32	2	4	9	28	5	32	0	0	23	0	19	48	13612	8	47	48	0	0	2	1	0	809	31	0	0	0	0	155	0	0	2	4	0	0	3	15	18	11	5	9	2	18	12	0	0	2	8	16	6	0	42	3	75	0	12	20	0	0	20	33	154	26	23	4	14	873	376	4	112	0	0	514	58	9	0	0	0	0	0	4	20	43	6	163	41	35	29	48	54	8	0	6	63	1	80	0	0	2	4	104	7	36	4	61	1	12	17	0	16	12	73	0	11	22	0	2	3	0	0	18	0	11	0	0	3	20	0	8355	39	0	0	0	0	2	146	12	3	91	27	19	4	6	1	53	0	0	16	83	0	0	0	1	0	0	0	0	0	6	0	107	0	0	0	0	3	0	14	12	4	159	0	0	0	73	33	7	54	0	37	162	8	42	5	0	20	64	121	47	69	132	0	34	11	68	0	0	125	272	0	3	10	0	1	2	0	18	18	37	0	0	1	7	8	11	0	0	0	1	0	6	0	203	69	0	0	2	18	10	46	1	3	1	31	0	0	23	23	0	217	4	0	7	11	0	22	24	9	1	44	0	3	1	0	2	8	7	91	0	0	0	9	38	2	5	0	5	2	3	27	33	0	0	3	10	46	185	0	0	6	0	0	0	0	0	0	18	0	1	0	1	0	735	5	2	9	8	6	0	3	5	2	2	3	0	0	20	20	298	2	0	0	66	4	3	17	23	199	0	0	0	0	0	0	0	1	1	134	0	0	0	29	3	404	78	30	21	0	0	14	0	0	11	0	0	28	34	11	189	28	9	48	0	0	0	22	1	27	116	29	0	0	0	0	0	0	0	1	3	7	2	12	112	89	19731	21	320	5	15	63	12	26	9	0	0	43	9	40	2	60	114	0	5	15	34	27	0	59	0	19	1	12	0	5	2	5	11	2	9	9	10	0	67	51	1	89	8	13	0	3	3	5	7	0	19	392	861	5	59	33	0	24	89	4	4	0	852	12	0	0	0	0	0	0	0	202	0	1	0	0	0	0	5	5	39	1	58	0	11	0	104	0	236	0	13	0	0	0	0	21	28	22	4	9	33	18	23	15	158	20	0	175	0	35	59	3	2	145	0	0	69	0	9	7	2	13	24	0	0	0	0	4	0	0	0	1	20	0	0	0	0	0	2	10	80	0	6	18	5	0	0	32	110	25	9	39	7	13	12	6	92	0	68	87	9	1	1	5	0	0	32	57	6	24	56	17	41	77	2	14	84	57	28	5	5	24	1	0	23	2	6	12	0	1	0	1	32	42	11	0	0	0	2	0	3	5	9	2	6	15	0	4	15	57	1	8	3	10	7	4	3	0	0	0	115	4	5	10	26	21	12	16	14	391	0	13	0	22	6	4	5	0	227	10	32	63	16	0	5	2	0	303	0	2	15	124	42	151	0	0	0	0	0	1	0	0	200	174	20	349	1	1	17	8	0	0	0	2	0	21	0	0	0	0	9	1	0	84	23	19	0	0	0	90	3	184	0	0	9	0	0	1	8	61	87	1258	0	0	0	0	23	0	0	107	79	151	0	0	0	0	0	0	0	0	0	24	0	0	12	7	219	0	0	0	0	0	0	1	183	0	7	2	10	0	34	3	0	0	0	0	1	10	0	222	93	0	0	1	9	280	4	0	0	2	3	9	2	15	12	0	74	7	5	0	0	0	0	1	47	31	0	8	0	12	38	1	3	0	21	1	0	0	0	0	0	40	0	20	50	20	16	79	0	0	2	24	4	6	0	9	2	0	0	0	0	0	0	0	0	0	14	70	0	1410	22	80	0	0	3	0	0	0	14	148	30	11	7	2	0	20	0	32	10	23	1	0	4	5	2	9	0	0	0	0	19	182	0	1	1	1	40	2	201	1	0	0	0	30	17	0	0	0	0	2	0	35	34	14	58	30	1	0	1	27	0	25	1	1	8	18	56	0	41	16	10	7	3	239	7	9	7	0	14	70	104	5	38	135	2	20	25	3	17	10	81	3	29	0	8	1	0	0	157	0	2	180	23	10	8	2	1	1	1	63	8	14	1	1	0	26	5	0	460	0	0	1	64	0	0	0	2	29	0	0	0	48	11	47	1	482	136	73	3	0	0	1	0	25	37	25	5	14	6	0	0	2	22	0	4	0	74	6	6	11	15	1	0	0	416	171	0	37	19	10	8	2	4	0	58	5	0	398	9	16	0	1	17	49	47	9	6	30	21	0	0	0	0	15	0	1	235	3	499	0	1	0	0	2	2	232	19	0	0	5	0	152	51	8	35	27	0	0	0	0	212	577	32	0	13	6	11	492	0	0	2	0	7	202	78	0	0	0	1	0	209	0	1	0	0	0	0	0	51	4	0	878	0	0	0	0	2	1	0	11	15	0	32	0	0	0	41	184	0	1	0	294	6	107	0	0	40	21	46	0	0	0	0	0	1	53	0	2	0	0	159	40	159	37	0	0	0	0	53	0	0	8	175	20	0	0	0	0	0	4	19	0	0	1483	0	23	0	0	0	30	1	0	0	0	27	0	0	2	10	591	508	9	4	1	7	0	0	15	6	35	20	27	7	378	16	11	62	37	40	58	0	2	36	26	42	0	0	0	0	311	3	0	2	97	3	0	25	66	47	356	51	80	51	6	2	0	577	0	0	0	0	0	0	37	0	0	0	0	0	0	0	0	117	65	0	652	2	0	24	42	3	18	2	0	0	0	0	0	0	0	0	118	86	0	0	3	2	56	0	0	0	2	0	0	129	0	0	0	0	0	92	0	0	109	60	4	56	0	50	126	47	10	0	1	0	1	24	81	53	5	113	243	306	0	0	5	7	15	31	18	35	51	28	1	37	284	53	4	154	29	14	31	2	0	0	3	4	13	15	4	38	0	29	17	0	16	1	34	6	0	1	4	0	0	0	364	63	22	4	9	0	0	0	0	5	0	0	0	0	16	2	2	295	0	0	25	10	4	196	7	14	3	0	34	0	0	0	0	40	0	1	9	0	18	4	4	2	0	0	3	0	0	1	12	1391	0	1	1	20	1	0	0	6	3	0	0	0	7	58	6	0	10	0	0	81	0	0	16	1	0	0	7	0	31	0	0	10	0	0	1	0	0	0	0	0	0	0	0	27	0	0	0	1	0	0	0	0	0	1	5	0	56	0	0	1	1	0	0	0	10	0	1	34	0	0	0	0	102	0	0	0	3	11	5	4	71	0	0	1	0	0	250	50	6	6	0	14	0	0	1	0	0	0	60	34	546	1	9	63	13	0	148	16	0	0	9	0	20	0	87	20	82	40	0	0	8	20	0	0	0	19	123	26	0	2	97	6	3	10	0	0	38	28	0	26	47	97	3	39	45	17	8	1	1	4	38	12	8	0	82	0	36	71	11	3	16	23	8	2	10	10	217	18	1	0	26	10	4	24	53	132	9	12	1	0	0	21	0	5	35	13	0	30	9	64	0	15	1	20	78	2	40	8	50	28	27	1	19	14	0	0	0	37	0	4	2	0	0	8	12	4	194	23	83	72	154	1	4	40	13	1	0	23	0	0	0	0	0	3	0	0	22	0	0	0	231	48	0	137	2	31	0	78	1	19	7	10	0	0	0	0	0	0	0	0	0	0	0	0	0	0	0	0	0	0	3	17	0	4	20	17	3	31	22	32	106	5	1	0	0	0	0	6	1	4	11	255	39	0	8	46	10	23	2	132	0	126	162	28	23	0	20	19	19	129	12	44	305	8	0	5	1	3	130	60	0	56	2	149	0	11	12	2	17	7	69	27	18	0	0	10	3	0	671	285	36	42	5	122	27	34	1	15	0	3	23	0	177	8	0	0	22	12	0	6	5	56	46	4	16	1	299	36	13	5	10	79	32	0	29	8	0	2	0	135	25	21	0	0	0	23	141	0	184	1	30	34	36	0	38	11	7	0	0	0	0	108	0	1	0	5	9	88	25	444	101	0	62	53	0	50	114	90	0	61	8	165	498	0	73	0	156	12	133	0	204	0	0	1	37	0	0	3	8	6	0	5	0	10	10	23	0	13	39	3	28	0	25	18	15	181	2	2	38	14	7	0	0	266	25	6	81	2	3	35	3	0	0	0	1	257	41	21	8	32	14	11	1	99	8	1	2	0	0	4	2	54	0	1	17	23	1	0	0	27	20	0	39	0	22	8	5	0	13	2	38	13	201	67	2	12	16	4	8	8	15	30	25	55	14	6	5	1567	0	8	5	3	0	1	0	0	18	10	15	1	4	1	16	8	9	0	0	0	27	0	35	0	0	0	8	122	39	22	157	16	52	2	0	1	5	406	260	10	29	29	5	6	100	1	0	28	356	0	1	3	0	1	0	103	0	0	0	3	0	0	273	12	172	0	373	0	18	53	25	1	0	23	0	16	0	2	0	209	0	3	2	0	0	83	8	32	0	2	1	65	23	9	789	41	15	69	2	0	0	0	1	8	0	0	0	19	1	0	1	14	67	12	115	257	25	38	0	163	82	0	0	0	0	13	25	9	22	2	0	8	0	5	8	19	0	0	1	2	504	12	0	66	2	8	107	0	224	10	0	155	29	3	3	1	4	26	7	0	0	10	5	0	29	60	0	0	0	11	9	58	0	0	7	0	60	0	3	19	3	1	24	3	0	0	6	1	17	160	63	7	0	1	109	1	372	0	39	0	2	1	17	10	19	7	349	10	2	0	0	0	2	0	3	10	47	1052	79	0	2	0	0	0	0	0	0	18	0	0	1	0	0	0	0	0	0	1	0	1	0	0	2	72	2	0	8	52	25	1	3	0	0	1	9	29	1	38	0	13	5	30	0	0	0	0	0	8	16	1	29	18	0	27	53	0	0	1	0	1	1	0	25	43	9	11	16	0	47	30	8	0	172	8	0	1	2	8	5	1	20	17	16	0	2	0	6	0	0	0	0	0	0	0	9	20	9	3	57	85	1	2	0	1	78	0	0	4	148	18	4	20	4	358	491	0	36	0	710	8	9	50	4	0	6	23	0	0	1	228	0	0	0	0	0	0	57	106	0	4	447	0	280	25	109	39	178	0	0	313	0	3	30	1	532	77	0	0	5	4	1	0	0	20	0	0	5	9	15	23	31	0	131	0	0	0	0	92	12	1	11	2	0	0	0	47	29	0	0	0	16	0	94	0	2	0	22	16	21	3	4	19	140	164	6	0	0	0	292	10	7	52	231	23	0	8	0	5	0	5	27	66	68	6	23	54	16	27	1	0	15	19	0	22	0	175	24	12	4	19	3	3	0	4	0	0	0	0	15	0	0	226	6	1	6	20	2	13	17	98	43	1	10	116	1	18	0	380	4	0	0	10	12	1	19	111	2	3	0	2	2	1	0	3	0	18	68	0	32	42	0	0	11	22	18	81	78	1	0	2	47	0	10	11	41	1	1	1	1	15	119	75	0	1	2	36	4	0	8	0	4	5	1	0	13	7	23	2	0	10	88	0	16	86	235	136	0	0	0	0	0	0	27	0	15	74	131	1	30	98	4	9	38	1	0	12	10	5	0	7	67	73	1	38	3	0	0	98	182	20	22	1	21	22	79	4	12	0	0	0	0	0	194	43	2	18	89	54	306	0	41	468	3	11	57	133	12	43	0	105	58	1	15	0	0	28	7	310	18	14	0	48	21	9	0	0	1	20	1281	0	384	0	0	0	12	266	1	128	0	0	0	0	0	0	0	0	0	1	0	0	1	0	0	7	28	0	1	37	0	0	24	30	33	0	56	140	8	27	1	0	0	0	0	0	2	5	11	25	11	10	5	27	60	5	20	33	191	50	0	1	0	0	17	51	20	45	8	11	27	0	21	0	197	0	339	0	2	1	0	0	32	0	0	11	24	0	29	34	50	0	1	25	20	2	0	37	57	85	1219	3	13	22	38	41	5	15	0	32	58	0	41	0	176	68	0	26	8	3	4	10	0	18	77	8	168	10	0	5	0	0	79	0	0	0	0	0	0	0	0	0	0	1	0	31	1	32	3	0	0	26	5	10	30	6	0	13	5	3	11	28	13	0	3	1	0	34	2	0	0	0	0	43	0	0	7	0	6	15	65	0	0	2	6	0	0	9	9	62	0	0	0	3	0	2080	0	0	393	12	0	4	5	9	1378	25	45	1	0	0	0	6	0	9	16	21	0	10	3	30	15	0	1	2	0	0	59	0	176	7	1	0	26	0	0	0	1	113	0	6	45	11	1	1	113	1	29	0	0	103	53	52	38	152	13	0	0	0	0	0	0	0	3	3	76	1	10	14	0	0	0	0	0	0	43	0	6	0	3	46	0	3	14	0	94	14	187	0	0	0	0	0	0	0	0	0	0	0	18	1	8	0	33	2	18	0	0	1	0	0	2	0	0	0	0	3	0	0	0	1	0	3	22	29	77	0	2	414	4	12	3	29	118	27	1	10	6	14	173	14	11	0	32	125	5	43	4	14	6	66	42	18	20	303	2	0	5	550	2	94	21	6	7	16	0	2	0	2	0	1	0	1	11	0	43	0	2	70	0	2	0	12	4	29	1	59	18	3	17	18	0	1	0	1	20	0	106	2	0	10	8	310	18	0	67	764	12	56	21	9	3	50	7	1	0	141	1	276	11	7	90	5	71	16	29	10	6	0	0	2	0	212	10	3	0	4	2	5	6	10	1	5	39	6	0	53	94	47	7	32	92	159	2	23	19	5	30	52	2	0	0	13	2	40	74	0	78	76	0	21	34	0	0	10	11	14	39	25	41	103	22	21	0	0	0	3	14	2	0	10	70	17	17	11	19	23	0	20	0	0	24	13	20	8	1	15	0	35	0	19	26	10	54	853	3	0	11	17	18	0	0	138	76	0	0	40	3	5	0	0	0	136	31	9	0	14	1	55	118	0	13	2	12	132	9	20	0	76	20	12	0	0	0	0	0	0	0	0	40	7	0	0	346	0	0	0	0	19	0	26	8	0	29	0	3	2	2	1	59	0	0	8	1	0	0	62	0	0	28	0	0	0	0	0	0	2	6	0	6	3	5	0	3	22	15	1	19	26	0	21	13	1	56	29	0	0	0	0	0	0	0	0	0	0	95	32	40	0	2	3603	29	9	24	65	12	19	8	2	2	25	14	0	73	21	0	39	0	13	0	0	1	6	6	26	8	3	0	53	0	0	39	68	1	0	29	42	0	19	28	1	21	8	33	401	17	12	16	0	49	7	21	6	0	4	19	65	11	4	1	0	0	105	0	264	0	34	3	39	0	17	0	3	38	109	6	50	19	42	79	8	0	0	8	0	0	1	12	0	25	5	14	7	0	16	81	18	7	1	0	0	0	34	0	10	100	23	47	1	1	7	413	40	20	24	1	0	1	0	0	0	0	0	1	10	4	0	25	4	10	0	0	0	0	15	0	167	48	182	71	84	97	55	139	303	199	191	355	155	174	8	7	215	26	76	96	71	178	67	103	98	174	79	2	147	779	11	42	0	2	0	128	143	1192	105	62	407	495	81	113	106	5	1	34	165	221	25	54	206	0	2	0	362	66	11	0	33	0	0	0	0	0	0	0	0	2	21	27	12	0	330	14	0	84	24	302	0	0	34	0	4	49	17	78	0	0	10	708	0	0	150	224	33	1	6	17	135	8	425	5883	86	59	1	0	1	76	0	1	0	35	5	6	152	31	1	0	0	27	0	11	1	25	21	21	0	17	0	3	51	20	4	15	8	0	0	50	33	20	15	0	6	44	160	10	0	59	3	4135	129	0	0	0	4	0	33	18	6	0	0	0	0	0	14	260	87	0	30	4755	27	3	2	1	2	78	36	1	25	0	4	0	151	48	258	0	4	118	21	0	2	0	0	8	29	17	19	49	27	2	0	0	0	0	12	18	6	6	104	7	71	18	53	6	36	0	6	8	5	90	41	0	84	0	4	19	99	179	56	302	13	73	59	282	37	82	78	356	91	0	0	23	81	10	0	17	20	2	6	15	25	21	0	447	5	0	0	0	0	2	257	4	0	32	0	29	4	6	18	4	0	8	1	0	36	26	0	46	7	0	27	21	75	2	32	0	0	0	0	0	0	0	0	0	0	0	0	14	7	0	0	0	0	0	0	2	0	0	14	25	2136	82	136	0	0	0	8	115	0	239	345	134	9	62	3	18	14	7	0	10	10	0	8	13	9	0	6	66	0	0	0	99	0	1	0	0	222	40	1	3	52	0	2	0	7	12	3	1	26	1	0	9	12	0	0	8	5	31	0	0	0	7	0	86	36	0	64	0	65	9	14	0	0	0	0	0	0	2	57	106	123	0	300	1	26	124	4	0	72	0	441	122	0	34	25	419	46	0	81	4	5	24	58	23	2	5	8	0	558	0	1	55	95	0	269	1	1	9	19	3	0	24	35	3	4	0	0	0	18	8	0	44	5	25	17	0	0	10	18	57	66	23	0	0	2	0	165	0	97	106	302	97	3	10	0	2	8	3	9	60	91	30	1	12	0	0	5	195	16	22	2	10	103	55	114	2	27	2	22	0	4	0	0	54	38	1	38	2	20	10	0	36	0	1	1	153	82	344	0	0	2	0	0	0	0	7	42	403	8	277	14	36	15	11	186	77	0	284	0	72	0	7	0	279	26	6	55	1	14	21	1244	154	52	0	7	27	305	787	2	0	8	197	469	44	0	16	0	0	66	0	0	14	6	0	98	19	96	29	13	0	161	216	15	0	0	0	8	2647	69	0	262	123	0	0	36	0	61	83	0	2	15	34	34	2591	26	0	25	5	28	0	2	4	109	1093	15	0	16	47	7	306	3	96	15	7	6	30	35	14	209	7	7	11	14	0	8	49	0	9	21	69	42	23	0	0	5	33	3	12	66	1568	218	7	779	85	134	0	206	132	47	1	69	6	151	34	0	0	31	30	217	36	47	0	168	30	77	0	95	1	192	464	45	1022	20	583	216	2	23	25	810	96	162	179	14	0	47	0	14	0	1	10	45	47	1	48	5	1753	0	19	0	7	0	0	29	1508	0	4	10	20	1	316	4	8	0	0	12	0	0	0	2	0	66	0	3	0	0	0	0	0	185	0	0	199	0	0	0	0	0	4	29	374	0	0	0	0	0	0	0	0	0	9	0	0	0	1	0	36	125	142	4	0	52	8	0	1	1	40	41	0	0	1	0	342	0	1	2740	8	14	0	0	0	0	0	1443	49	0	2	7	50	14	0	0	564	0	0	0	0	0	0	0	0	0	0	0	0	0	92	0	0	0	446	12	0	20	185	52	0	1	0	15	45	4	0	0	51	183	194	10	2	0	0	0	0	0	0	0	0	118	0	13	20	0	1	0	0	0	0	0	0	0	1	3	0	0	0	0	0	0	20	6	29	0	60	638	10	0	0	0	0	0	0	0	0	0	0	0	0	0	0	0	0	1	64	16	48	0	32	8	111	1203	1	0	0	0	0	25	0	68	0	0	49	0	0	0	0	119	0	0	1	12	2	2	0	0	0	0	0	0	0	4	0	114	0	0	118	527	292	139	13	83	0	15	564	16	0	0	1	262	10	2	0	8	19	1	2	0	0	0	681	9	9	0	0	0	10	94	51	75	18	1	3	5	0	0	0	0	4	0	4	29	3	0	1	57	0	0	0	42	0	0	0	0	6	18	4	4	473	3	92	1	3	719	1	0	0	0	459	64	9	0	53	18	1	31	0	1	0	136	10	1	18	288	0	364	157	0	0	0	11	0	1039	14	0	7	36	0	18	19	114	4	25	164	0	58	3	0	3	4	0	91	11	163	17	1	13	13	0	656	8	0	6	6	0	1	148	5	90	37	10	1098	125	157	0	222	4	13	1	17	0	496	0	0	0	0	0	72	0	15	169	27	41	0	0	0	0	8	5	5	90	0	2	0	28	9	0	4	166	59	2	0	40	22	140	0	248	0	0	94	5	0	0	0	0	0	133	3	0	1	0	41	11	78	0	17	0	0	0	0	12	0	0	5	172	9	1	75	0	39	14	0	142	0	1290	0	2	0	14	302	3	15	0	0	0	152	0	5	9	40	0	168	0	0	11	9	0	35	10	60	62	0	0	39	0	1	9	7	4	0	0	1	0	183	19	6	0	17	0	4	13	0	0	0	11	157	55	1	18	12	72	0	561	25	22	0	0	0	2	0	0	0	0	0	0	0	0	0	0	0	0	0	1	2	0	0	10	0	0	8	4	0	1	0	2	0	0	0	44	15	0	0	0	4	0	0	1	0	0	5	0	0	0	3	0	0	1	4	72	0	0	1	69	0	4	1	12708	0	6192	5	0	1	2171	1705	7	13	3	12	1	4	0	2	210	0	10	0	0	19	3764	0	292	3	8803	2	118	0	40	47	0	28	0	0	46	0	49	0	19	2	28	0	22	1	11	0	73	102	684	16	32	114	8	101	57	0	0	180	1	0	0	11	0	1	1	2	0	25	111	0	59	12	0	56	31	380	0	0	18	27	139	33	3	3	28	0	0	0	3	23	1	3	23	0	0	0	4	42	250	49	10	49	0	1	26	117	984	0	490	82	3	1128	0	43	65	0	26	0	0	0	67	146	0	0	0	90	157	116	0	0	0	0	0	0	0	3	0	1	1	0	0	0	0	0	0	9	0	0	0	0	0	0	0	0	0	18	0	0	0	17	0	0	0	100	0	0	0	1	0	0	0	0	0	0	1	0	0	0	2540	1	0	0	0	0	0	0	0	0	66	0	63	0	10	28	144	0	0	0	0	3	0	0	246	0	0	0	0	0	1	0	0	0	0	0	0	0	0	0	0	0	0	0	7	0	5	0	0	0	0	214	1	0	0	0	1	0	0	0	0	0	0	0	0	0	89	1	0	0	0	0	0	0	0	0	0	0	0	0	0	0	2	5	0	0	0	0	0	4	0	0	0	167	0	0	0	0	0	0	78	0	2	0	0	105	0	0	2	0	163	1	0	0	0	1	2	0	3	0	0	0	0	0	1	0	0	2	0	1	27	0	0	6	0	0	0	30	0	1	0	0	0	0	0	7	0	0	0	1	2	0	0	4	1	1	0	0	0	21	21	0	0	11	0	0	0	16	0	0	0	0	28	0	0	0	3	0	0	0	0	0	2	0	0	0	0	0	0	0	0	0	2	0	0	0	2	0	0	1	0	0	0	0	0	1	6	0	0	0	0	0	1	0	0	0	0	0	0	0	0	0	0	0	0	0	0	4	4	0	0	0	0	3	0	0	0	1	16	55	0	0	9	5	93	80	87	88	37	34	533	8	190	52	15	16	1	152	36	0	11	7	43	11	0	204	110	221	2	1	30	88	51	18	37	5	1	10	15	0	254	12	739	73	1451	359	15	6	1	60	27	6	79	171	56	4	3	13	0	0	0	0	0	1	0	0	0	0	0	0	117	0	0	0	2	2	0	0	32	0	0	0	0	2	38	0	0	0	0	1	0	0	0	0	0	0	0	0	0	0	0	0	0	48	0	12	0	0	0	0	0	0	0	4	0	0	0	0	0	3	0	0	0	0	0	0	0	0	0	0	0	0	0	0	0	0	0	0	0	0	0	0	0	0	0	0	0	0	0	0	0	0	12	0	0	0	0	0	0	0	0	0	0	0	0	0	0	0	0	0	0	0	0	0	35	4	51	0	10	3	54	0	0	44	9	51	5	148	0	121	16	91	16	11	14	24	0	87	41	215	47	1	20	39	70	2	7	26	4	4	8	1	1459	0	0	0	658	0	0	0	106	43	1	0	0	3	21	89	22	0	0	0	0	0	0	0	1	0	0	0	0	1	0	0	8	129	1168	45	613	37	59	2	47	239	146	469	41	47	0	35	0	0	6	132	32	46	129	6	11	56	364	47	1454	26	9	83	16	23	13	15	0	176	4	2	5	75	5	41	9	0	0	738	367	5	9	6	39	116	0	6	19	0	64	21	40	17	0	90	0	5	58	323	26	4	87	0	8	90	182	945	115	0	0	0	7	26	1	0	390	0	0	0	7	91	0	0	0	0	19	0	393	170	0	0	34	0	0	0	0	197	10	0	54	18	117	0	13	0	82	2	150	64	1	3	0	543	556	49	39	0	78	0	220	154	22	0	0	239	1	32	0	93	0	19	1	66	374	165	57	107	53	747	72	0	0	0	0	0	0	0	0	0	0	0	0	0	0	0	0	11	9	9	33	89	188	1	38	3	39	94	0	43	1	25	50	1	0	8	4	40	0	0	30	98	39	35	240	129	63	149	388	34	58	1	68	4	4	14	0	37	0	2	0	0	0	10	16	54	0	19	0	0	26	29	2	39	0	0	20	124	39	3	20	5	51	0	27	75	0	39	18	26	0	0	0	0	6	110	91	50	31	0	11	5	0	0	0	0	0	0	0	0	0	0	0	0	0	0	0	0	0	5	0	0	7	0	2	0	79	1	221	6	7	11	54	0	0	0	0	0	0	0	0	0	0	0	0	0	0	0	0	0	0	0	0	0	0	0	2	0	0	0	1	68	46	2	118	120	0	0	24	9	382	0	0	0	0	39	2	172	6	0	517	0	48	2	15	13	0	0	0	15	1	12	0	0	0	13	0	223	24	0	5	0	3	0	0	22	0	562	12	107	35	24	2	0	0	0	0	1	0	10	550	272	91	140	0	0	0	14	0	40	25	54	0	84	242	66	164	8	36	13	36	7	12	1	0	0	0	2	0	1	11	0	0	4	0	3	120	29	297	221	223	1	1	57	12	22	33	3	22	14	1	11	0	1	0	0	0	0	2	0	0	172	17	25	37	15	51	6	2020	138	78	0	3	221	32	446	14	0	0	0	99	19	174	8	1	56	12	1	179	0	0	2	0	2	0	24	227	44	21	2	0	0	0	0	2	0	0	10	7	7	3	37	1	96	45	20	8	6	26	119	1	11	55	22	59	0	175	330	41	607	0	0	54	0	6	43	76	2	61	28	76	19	46	8	6	0	0	0	0	0	0	1	0	0	0	0	10	27	0	10	55	1	53	0	30	31	0	0	0	114	0	0	6	14	124	125	21	0	0	0	0	0	10	17	53	56	19	0	0	0	0	0	2	1	1	24	2	0	0	35	0	0	7	0	4	0	3	14	14	391	45	1799	70	23	17	31	59	1	8	7	136	101	0	0	0	42	0	11	90	95	0	0	0	0	0	0	58	769	318	1238	332	334	382	33	4	9	6	0	0	0	105	102	13	15	0	0	0	0	0	0	0	0	0	0	54	276	7	12	77	43	47	0	0	0	0	109	0	0	0	56	3	0	0	2	72	171	191	2	0	9	997	51	58	29	18	268	667	42	0	19	4	102	0	240	3	0	0	20	46	0	0	0	0	734	42	0	0	1	0	7	0	1102	0	0	0	0	6	0	63	0	0	34	0	0	4	68	54	207	8	41	0	0	1	186	23	2	15	0	3	62	12	0	18	45	31	1	1	1	2	0	19	67	0	39	0	1	2	0	0	0	33	0	0	0	65	0	0	0	0	0	0	0	0	0	1	0	1	44	0	0	0	0	0	0	0	0	0	0	0	8	0	18	43	0	0	0	0	0	0	41	0	0	0	0	8	1374	1	1	28	107	463	61	35	219	30	12	19	2	0	1	0	0	0	0	0	2	0	299	0	15	4	0	1	0	0	2	0	0	0	0	14	0	0	0	0	0	5	0	1	51	62	16	342	166	0	0	0	1	0	210	0	0	0	0	48	307	0	406	295	0	0	175	0	42	49	22	8	68	0	0	9	0	0	0	0	0	4	4	7	0	0	0	0	0	0	0	255	2	33	7	0	0	0	1	3	0	2	0	0	4	0	0	1	34	0	0	79	0	0	0	0	167	0	0	1	1	35	0	0	0	0	0	0	0	0	0	0	106	0	51	1	0	0	0	0	0	40	126	6	54	0	0	0	0	0	1	1	0	0	2	0	79	18	76	2	1	0	0	43	112	2	79	35	547	1129	658	1804	420	171	13	120	177	0	0	0	7	0	0	0	0	0	0	0	0	0	0	0	0	0	0	0	2	0	0	1	0	3	3	0	0	0	0	0	0	1	0	0	0	45	47	10	158	103	34	51	0	0	0	0	2	0	0	0	0	0	0	0	11	10	0	0	0	0	0	0	0	0	0	0	0	0	0	9	0	0	35	0	11	0	0	4	0	0	2006	29	65	0	0	4	0	0	9	0	0	0	0	0	0	8	0	87	76	0	0	0	0	1	0	0	0	0	0	0	0	0	0	1	0	0	0	0	0	0	0	0	1	2	86	0	0	0	0	0	0	0	4	0	0	74	0	0	0	0	0	0	0	0	0	0	4	6	23	0	78	0	0	0	0	0	11	0	0	0	0	0	0	0	0	0	0	0	1	0	191	55	16	0	48	689	355	0	0	56	2	4	196	0	11	8	12	0	43	38	88	21	21	0	0	1	0	67	459	64	7	0	0	0	71	22	2	2	16	0	0	0	0	0	0	1	508	8	18	1	31	111	0	1	4	0	1	0	0	0	0	0	0	0	0	4	0	0	0	0	0	3	0	0	0	0	0	0	4	95	44	614	255	20	14	0	0	0	6	1	0	0	0	0	0	0	50	0	1	11	186	34	336	113	20	23	8	0	30	3	1	14	2	1	23	2	46	115	163	15	100	0	40	0	1	310	14	47	19	0	5	50	0	0	0	0	0	3	9	0	399	1	0	0	0	0	0	0	0	555	8	54	47	28	1	12	26	24	121	3	0	2	0	0	24	27	0	0	2	1	994	16	17	32	6	0	76	5	18	209	0	0	0	0	0	0	0	0	0	0	0	0	0	0	0	0	0	1	0	10	27	121	0	0	0	12	355	0	4	0	4	0	0	0	0	0	0	2	0	1	0	0	6	0	0	0	0	0	0	1	16	2	39	0	105	31	1	21	0	0	0	0	0	0	0	0	0	0	0	0	0	0	0	38	500	4	0	3	0	11	0	27	6	4	49	1	27	0	0	0	42	18	0	15	56	2	6	59	0	0	1	7	16	0	0	14	0	0	0	3	27	47	6	47	3	11	0	0	57	148	20	0	3	4	53	31	15	13	10	0	15	0	61	127	16	18	15	55	1	347	48	13	738	1	48	143	36	16	119	8	153	0	69	63	13	0	13	25	242	10	4	6	6	10	2	40	24	12	0	16	28	7	36	0	0	0	12	13	0	0	0	12	31	27	54	22	23	0	17	11	10	0	12	5	2	5	0	0	0	16	27	13	36	0	15	0	0	0	0	22	0	2	10	62	2	159	7	0	5	14	0	6	0	4	0	0	0	9	240	3	13	9	0	0	0	12	0	3	1020	1	23	119	0	224	0	0	0	0	0	0	0	14	44	27	0	0	19	4	3	0	13	0	11	0	24	39	6	221	18	21	1	18	30	11	0	53	4	3	0	6	5	3	0	15	10	4	0	45	200	13	28	87	0	0	5	0	10	0	24	11	0	0	180	0	68	1	65	4	33	2	47	25	11	12	24	0	35	0	10	18	1254	13	0	90	0	54	47	126	1	62	31	28	67	3	0	0	0	15	4	1	216	0	3	12	5	10	34	5	6	0	18	81	0	0	4	2	0	19	8	0	0	0	180	0	0	15	21	47	0	1	49	47	12	13	2	0	0	4	0	15	24	4	0	0	8	8	4	91	28	2	124	0	0	0	0	0	0	3	2	0	5	18	9	123	0	0	4	11	0	3	191	121	40	691	905	65	0	4	0	1	0	0	0	0	0	0	0	0	0	106	1	10	6	1	0	0	0	0	0	0	0	0	0	0	111	8	2	0	0	0	0	0	0	0	0	0	0	0	0	0	0	0	0	0	0	0	0	0	0	0	0	0	0	0	0	1	26	0	0	0	0	0	0	0	0	0	1	9	0	4	4	0	8	6	7	0	0	0	0	0	0	0	0	0	0	77	257	0	0	0	84	18	3	13	6	15	13	7	6	3	0	0	0	1	0	0	0	1	13	0	1	0	0	0	0	0	2	0	0	0	6	0	0	0	0	1	0	0	9	27	0	2	29	0	0	9	14	1	32	0	0	0	0	21	0	0	0	0	21	4	0	0	0	5	0	0	0	0	0	0	2	0	11	0	0	0	29	180	0	116	0	0	54	0	0	0	24	3	35	4	0	0	1	0	0	0	55	0	0	0	0	0	66	1	12	5	0	0	0	0	0	0	0	39	0	350	3	141	253	32	5	0	13	0	0	9	1	0	0	158	20	329	0	1	0	99	5	0	107	162	568	18	34	0	428	880	3	2	527	15	0	42	1	0	0	0	12	250	37	11	0	0	0	0	0	0	0	0	0	0	0	437	0	1	96	7	101	0	0	15	557	48	1	21	25	0	0	0	0	0	0	1	0	22	1	0	0	0	2	0	0	3	0	0	0	0	0	0	90	0	0	5	0	0	0	0	5	0	0	0	0	0	0	1	0	0	0	0	0	0	1	0	0	0	21	0	203	17	0	0	0	0	0	0	0	3	0	0	0	0	0	0	0	0	0	1	3	1	0	0	87	2	0	0	0	0	0	133	0	15	0	0	0	0	1	0	0	0	0	0	0	0	7	0	1	0	0	0	0	0	0	13	240	8	167	216	34	66	0	0	1	54	172	0	1	0	1	1	1	1	0	0	0	0	0	0	0	0	2	0	85	0	7	0	0	0	0	0	0	0	0	1	12	34	18	0	0	0	0	0	0	1	0	3	0	0	154	64	0	0	0	0	0	87	361	0	1	1	6	13	1	0	0	2	0	13	125	37	1	0	0	0	0	0	0	0	1	0	0	58	0	0	0	19	0	0	0	0	0	0	0	0	0	0	1	0	0	1	0	0	8	2	0	0	1	3	16	23	0	1	11	0	0	13	0	0	0	0	3	35	0	112	10	1	0	5	0	259	5	0	0	0	0	0	0	0	0	1	0	0	1	4	0	1	0	0	0	5	0	0	0	2	163	0	0	0	1	0	0	1	0	0	0	0	0	0	2	0	0	0	0	0	0	0	0	1	0	0	0	0	0	0	1	0	3	161	0	0	0	0	0	10	1	0	0	0	15	365	0	1	0	0	0	502	0	2	0	1	0	0	0	0	0	0	1	0	0	33	0	0	0	0	0	34	0	0	126	169	9	1	0	1	0	0	33	0	0	0	0	0	0	0	0	0	0	2	0	0	42	72	0	0	0	0	0	3	3	0	4	6	0	0	64	0	1	0	94	0	0	0	1	0	0	0	0	1	0	1	0	0	0	0	0	0	0	0	0	0	0	0	0	0	259	34	0	1	0	0	1	0	1	0	0	0	30	5	0	4	0	0	0	6	0	0	20	0	0	0	0	0	0	0	0	7	1	1	0	0	0	0	0	0	0	0	0	1	2	0	0	0	0	14	0	105	0	30	97	4	0	0	1	0	4	0	16	28	12	24	0	0	0	1	0	0	0	0	0	0	0	0	2	0	0	0	279	0	0	0	0	0	0	0	0	0	0	106	98	0	192	1543	52	0	0	0	1	0	0	0	0	0	0	0	0	0	0	0	0	0	0	0	0	0	2	0	1	0	0	4	0	0	0	0	5	0	0	0	0	0	0	0	0	0	0	0	0	0	0	6	0	0	1	0	4	0	0	15	0	20	0	0	0	9	0	1	0	0	0	0	0	0	0	135	0	0	0	0	5	1	0	0	0	0	1	0	1	0	24	1	0	0	0	776	2	11	0	0	0	2	0	0	1	140	223	0	1	0	0	0	0	0	0	2	3	0	0	0	0	0	1	0	0	0	0	10	0	0	0	0	0	1	34	0	1	0	6	0	0	0	0	0	0	0	0	0	28	0	10	0	0	127	0	368	90	350	0	0	0	0	2	2	0	0	46	0	0	58	0	0	0	2	0	0	0	0	0	0	1	0	0	0	0	0	0	0	0	3	0	0	0	0	0	0	0	0	0	0	0	0	2	0	3	0	0	0	0	0	0	0	0	0	0	0	0	0	0	0	0	1	1	0	0	0	0	9	0	0	0	0	0	0	0	13	0	0	0	0	0	0	0	0	0	0	0	0	0	0	0	0	0	0	0	0	0	0	0	0	0	0	27	0	0	0	0	0	0	0	0	0	0	1	0	0	0	0	0	0	0	0	0	0	0	0	0	0	0	0	0	0	0	0	0	0	0	0	0	0	0	0	0	179	29	8	0	0	0	0	0	0	0	0	0	0	0	0	0	0	0	2	0	0	0	0	0	0	1	2	4	0	0	0	0	1	0	0	0	0	3	0	0	0	1	1	0	0	0	0	0	0	2	0	0	0	0	0	0	0	3	0	0	0	0	0	0	0	0	0	0	0	0	4	0	0	0	0	0	0	0	0	0	0	0	0	0	0	0	0	0	8	0	0	0	0	0	0	0	0	0	0	0	0	0	0	1	0	0	0	0	0	0	0	0	0	0	0	0	2	0	0	0	0	0	0	0	0	0	0	0	4	0	0	1	0	0	1	0	0	0	0	1	0	2	0	0	0	0	21	5	0	0	0	0	0	0	0	0	0	0	0	0	0	2	0	0	5	0	12	0	106	0	0	0	0	0	0	1	0	101	0	0	0	0	0	2	0	0	0	0	0	0	14	13	0	0	1	0	0	2	90	0	72	5	0	0	0	4	0	0	0	0	0	207	6	0	0	0	0	0	0	0	0	0	0	0	0	0	0	0	0	0	0	0	0	0	0	0	0	0	0	0	0	0	0	0	0	32	42	0	0	0	0	0	0	0	0	0	0	24	16	1	0	0	1	206	0	1	15	0	19	325	3	6	0	0	68	8	0	9	4	0	0	0	0	0	0	0	0	0	1	1	0	0	0	0	0	0	0	0	0	0	0	0	0	0	0	0	0	0	0	0	0	1	2	0	19	0	0	1	0	0	0	0	1	0	0	0	0	0	0	0	5	1	0	0	0	0	0	0	0	0	0	0	93	0	0	0	0	0	0	0	0	0	0	0	0	0	0	0	0	0	0	0	0	1	0	0	2	0	0	0	0	2	0	0	0	0	0	0	0	24	3	0	0	0	5	1	0	14	7	0	1	0	0	0	0	0	0	0	0	0	12	0	0	0	0	1	0	2	0	0	2	0	2	0	0	16	138	3	0	0	3	0	127	0	1	0	0	0	0	7	0	0	0	0	21	0	0	14	43	0	0	0	0	1	0	0	0	8	4	0	2	0	1	0	0	0	0	0	0	0	0	0	1	0	127	368	67	0	0	72	0	0	108	45	0	1	7	186	0	0	0	0	0	1	15	0	0	2	0	61	7	0	58	0	0	0	0	15	23	0	9	923	0	0	0	0	58	257	0	0	0	0	3	3	15	0	0	300	27	5	105	0	0	0	0	0	0	0	0	0	0	0	0	0	359	0	0	1	0	7	0	0	8	12	1	0	0	0	0	1	0	0	0	0	0	0	0	0	0	0	0	0	0	0	0	11	0	0	3	0	9	0	0	25	10	2	18	8	17	19	31	9	0	0	0	0	0	7	0	0	0	0	0	0	0	0	2	7	0	0	1	0	98	2	1	0	0	0	0	0	0	1	0	1	1	257	93	6	56	43	6	36	31	1	0	0	0	0	0	0	0	0	0	4	0	5	1	0	0	0	2	0	0	0	24	13	0	40	0	47	0	0	0	0	4	0	0	5	0	0	0	0	0	1	0	0	0	0	0	0	1	0	0	0	0	0	0	0	0	0	0	1	248	1	0	0	2	0	0	1	0	0	0	0	0	0	0	0	1	0	2	0	0	1	0	0	0	0	0	2	0	0	0	0	0	0	0	0	0	0	0	0	0	0	0	0	0	0	37	0	0	78	0	0	0	0	0	0	0	0	3	0	0	0	0	0	1	1	1	0	0	32	17	0	0	0	0	0	2	0	0	0	0	0	0	0	5	0	0	0	0	0	0	0	0	0	0	4	1	1	1	0	0	0	0	0	0	0	0	0	0	0	0	0	0	1	17	66	1	0	0	0	0	0	0	0	0	0	0	0	0	0	0	0	0	0	0	0	1	0	0	0	0	0	1	0	0	0	0	0	0	5	0	0	0	0	2	0	1	2	8	0	0	0	0	0	0	0	0	0	0	0	0	0	5	0	0	0	0	0	0	0	0	2	0	0	564	484	0	0	0	0	0	0	0	0	0	1	0	0	0	0	0	0	0	2	0	0	0	0	0	0	0	5	7	0	1	0	724	0	7	1	0	0	0	1	0	0	0	0	0	0	0	1	0	0	0	0	0	0	0	0	0	0	0	0	0	0	1	1	1	0	0	0	0	0	0	7	3	0	1	6	0	4	0	0	0	0	1	0	1	0	0	0	0	0	0	0	1	0	2	0	0	4	2	0	0	0	0	0	0	0	0	1	0	0	0	0	0	0	0	0	0	0	0	0	0	0	0	1	0	0	0	0	0	0	0	0	0	0	0	0	0	0	0	0	8	0	0	0	0	0	0	0	0	0	0	0	1	0	3	0	0	1	0	5	2	0	0	0	2	0	0	0	0	0	0	0	0	0	0	0	0	0	0	0	0	0	0	0	0	0	0	0	0	0	0	0	0	0	0	0	0	0	0	0	0	0	0	0	0	0	0	0	5	0	0	0	5	0	0	2	0	0	0	4	0	0	0	0	0	0	4488	208	0	0	0	0	0	0	0	0	0	0	0	0	0	0	0	0	3	0	0	0	0	0	0	0	0	0	0	0	0	0	0	0	0	0	0	0	0	0	0	0	0	0	0	0	1	0	0	0	0	0	0	0	0	0	0	0	0	0	0	0	0	0	0	0	0	0	0	0	34	4	18	0	97	627	2	0	1	4	36	1	0	38	0	212	91	0	33	299	13	159	0	1	10	0	0	0	0	17	85	0	28	0	1	554	0	1	0	0	0	0	1	0	0	0	0	0	0	0	1	0	0	1	0	0	0	0	0	0	0	0	25	0	0	0	0	4	0	0	0	0	0	0	0	1	56	46	22	0	0	3	0	0	1	0	0	0	0	2	0	0	0	0	0	0	0	0	0	0	0	1	0	0	0	0	0	1	0	0	0	0	0	0	0	0	0	1	0	0	0	0	0	0	0	0	0	3	0	0	4	9	0	0	0	0	0	0	31	0	0	2	0	0	0	0	0	0	0	0	0	0	0	0	0	2	0	0	0	0	0	0	0	0	0	0	0	0	0	2	0	10	5	0	0	0	0	0	0	0	2	0	0	0	0	0	6	0	2	2	0	0	0	0	1	4	0	1	6	0	0	0	0	0	26	20	0	234	0	0	1	0	0	0	0	0	0	0	0	0	0	0	0	0	0	1	0	0	0	0	0	0	0	0	0	54	0	0	0	0	0	1	0	0	0	0	0	0	1	0	0	0	0	0	0	0	0	0	0	3	4	0	0	0	50	0	0	0	0	0	0	0	0	1	0	0	0	0	0	0	0	2	0	0	0	1	1	0	0	0	4	0	5	0	0	0	0	6	0	0	0	2	0	0	0	0	0	0	0	0	0	0	0	0	0	0	0	57	76	0	0	0	14	2	0	0	0	0	0	1	0	0	0	0	0	0	1	0	0	0	2	0	1	0	0	0	0	27	20	7	0	0	137	0	112	186	0	0	0	0	0	0	0	0	0	0	0	0	0	0	0	0	0	9935	172	7	0	0	0	0	0	0	0	0	0	0	0	1	0	0	0	0	0	0	0	0	0	0	0	0	0	0	0	0	0	0	0	0	0	0	0	0	0	0	0	0	0	0	0	0	0	1	0	0	0	0	0	92	155	53	3	42	0	1	0	0	0	0	0	0	0	0	0	0	0	0	168	32	0	25	7	153	0	0	0	30	0	7	0	0	15	265	1	145	0	0	0	0	3	47	0	0	0	20	60	3	0	9	70	53	5	88	1	1	83	30	0	0	8	98	30	0	11	0	349	35	677	3	0	684	423	0	0	0	0	30	19	1	197	84	2	50	0	9	9	27	28	26	1	11	0	1	0	0	29	6	0	298	0	785	12	0	377	59	1	7	35	33	3	29	32	257	182	0	0	0	0	0	0	0	0	0	0	0	0	20	45	24	0	0	9	9	1	330	22	0	36	182	1104	145	62	0	0	0	1799	315	745	402	578	19	157	16	14	21	96	0	0	10	12	4	19	6	0	0	1	0	0	6	3	1	0	0	0	0	0	25	14	3	11	3	0	10	0	642	81	33	0	0	4	2559	1	0	0	0	1	0	0	0	1	0	166	202	0	17	49	6	3	0	3	103	207	95	14	66	4	0	4	2	1	0	0	0	0	0	0	0	0	0	0	0	1	0	0	33	63	0	215	15	25	7	0	0	0	0	0	216	0	30	23	84	31	3	0	0	0	26	28	0	0	34	32	174	0	0	0	0	11	84	121	6	2	136	101	16	4	55	8	0	109	11	0	0	4	0	6	3	13	2	44	2	0	2	6	4	4	21	8	17	23	0	2	0	0	68	7	0	3	190	41	13	15	44	907	13	279	4	2	4	10	123	0	73	40	274	2	4	0	11	1	0	54	8	30	5	104	11	224	6	1	0	3	0	1	0	0	3	32	0	0	0	0	0	81	0	0	17	106	98	0	7	12	66	17	1	4	0	0	0	0	1	12	8	1	8	41	1	5	0	26	0	0	19	2	0	35	2	34	167	0	105	7	0	121	6	33	16	4	3	0	6	33	10	11	2	17	158	40	0	0	0	0	0	0	20	55	0	0	0	21	18	4	31	41	4	0	0	0	485	16	139	83	0	0	0	0	59	0	0	10	43	0	71	0	39	3	47	10	31	0	0	32	6	4	1	30	428	5	2	0	0	1	50	4	6	2	1	6	5	95	157	0	1	0	138	1	0	0	0	0	36	6	59	120	0	9	21	172	70	34	9	327	54	85	5	107	102	23	2	1	0	13	4	344	0	3	0	0	0	1503	0	37	16	8	2	0	6	0	42	0	23	0	37	3	457	0	21	122	37	28	43	125	7	15	2	15	81	0	0	0	0	0	9	2	273	29	0	198	250	280	4	5	0	29	0	16	36	35	30	154	0	768	2	0	0	0	5	0	0	1	64	0	9	0	30	3	0	0	0	0	0	0	0	0	28	0	481	0	69	2	0	0	4	0	0	16	0	0	0	142	0	0	37	1	0	88	0	0	0	0	0	0	4	0	0	258	14	10	8	9	13	27	2	0	2	33	6	22	49	73	264	0	0	0	9	18	117	1	0	140	0	2509	0	63	29	5	29	825	0	143	0	0	0	8	0	4	83	3	5	69	29	31	66	14	0	0	5	0	144	0	0	35	16	9	90	1	2288	11	27	95	13	34	17	1	0	0	2	12	726	2	12	26	24	64	38	1	30	24	0	52	11	2	7	22	0	1	106	18	0	0	0	9	4	28	14	51	13	9	0	31	18	1	0	0	0	28	0	0	14	33	27	11	17	2	51	0	0	302	1	13	70	24	79	6	0	0	1	2	24	0	0	0	0	0	6	137	8	0	0	0	0	2	0	8	39	5	2	68	5	77	0	20	0	0	0	0	4	339	367	3	50	14	8	28	33	11	26	21	5	0	3	226	10	110	8	0	0	0	0	0	10	6	4	0	6	24	0	8	70	34	0	0	11	0	17	0	23	0	25	1	11	2	16	274	5	5	15	185	1	32	1	117	20	19	7	24	8	0	0	0	0	79	0	553	430	75	0	0	9	0	2	192	1	67	0	8	2	10	87	0	5	18	236	7	66	0	0	233	272	19	44	21	39	46	19	13	17	0	0	96	0	0	0	0	0	0	0	0	0	0	0	0	0	0	153	0	0	0	0	0	0	0	24	1	5	0	0	0	0	17	105	114	50	24	0	479	21	13	156	4	0	0	0	13	46	49	32	0	95	3	0	1	0	5	1	48	3	7	0	0	0	0	11	84	54	17	0	9	0	32	1	72	0	9	19	0	0	0	0	0	2	531	10	0	19	13	0	0	7	0	37	9	3	11	8	0	0	0	19	9	12	78	443	54	0	1	47	2	3	6	0	1	103	37	0	106	43	34	5	0	28	1	5	16	7	25	0	132	0	0	11	3	989	623	29	16	869	1425	26	9	26	83	385	4	142	2	48	187	227	11	130	15	0	177	32	0	0	76	18	5	19	0	0	18	20	81	19	0	2	1	0	28	65	76	138	122	760	12	35	30	0	0	32	63	1	8	0	23	11	70	9	0	36	24	449	5	0	0	0	0	0	0	1	36	18	55	27	3	129	1	3	5	0	6	0	5	14	1	0	15	4	3	10	14	24	0	0	0	15	0	13	0	20	2	13	0	41	54	20	0	0	0	13	0	0	0	0	1	0	566	0	0	31	31	0	47	0	72	0	1	1	1	0	9	2	169	0	0	6	4	40	6	48	52	1	69	1	1	13	5	23	0	2	15	0	52	0	10	2	3	198	80	2	62	12	13	11	1	0	0	0	3	0	0	41	1	9	91	27	9	25	5	36	1	58	0	0	0	5	1294	0	1	0	0	54	20	2	28	5	0	0	1	0	0	19	0	0	2	6	0	0	0	0	5	0	15	4	9	21	14	0	0	0	3	5	12	5	0	0	0	5	0	0	5	79	16	0	1	13	11	149	0	122	10	3	9	10	662	7	27	5	0	0	0	10	0	0	0	32	0	0	2	8	11	29	0	41	0	0	1	6	14	0	0	1	43	209	2	8	0	29	0	0	0	6	153	29	13	14	0	0	58	8	10	0	46	109	11	12	3	34	39	37	0	9	1	0	7	17	20	45	0	10	0	0	39	14	24	1	233	14	4	4	23	1	8	93	31	23	34	2	15	0	3	2	4	0	0	6	0	13	1	518	0	3	50	0	0	0	2	206	0	33	0	0	56	4	19	20	0	17	0	0	0	0	0	2	0	1	5	0	0	35	33	32	14	64	18	0	6	5	10	26	91	13	176	34	0	0	273	112	212	18	25	625	0	57	0	59	0	26	7	192	54	33	19	7	63	11	0	0	9	12	48	20	70	0	27	14	0	633	5	14	28	26	13	0	27	33	39	44	62	7	0	1	5	0	0	0	18	0	0	11	20	56	41	41	4	91	11	1	40	0	17	8	15	62	146	32	0	27	0	0	123	2	109	0	95	9	0	0	21	54	11	0	7	4	59	53	0	943	22	2	0	0	0	0	29	3	10	95	0	61	40	89	6	0	0	5	115	11	2	28	0	0	0	3	0	4	25	0	0	0	4	10	27	7	43	3	3	97	3	0	0	1	0	0	3	2	0	6	31	2	0	86	16	7	0	12	3	266	0	12	7	0	0	11	25	5	6	0	0	0	19	1	5	2	239	28	1	18	0	47	2	42	58	0	0	0	0	0	2	0	0	47	25	114	84	0	81	3	107	0	0	0	2	0	414	43	253	0	926	0	0	0	0	0	6	4	13	283553	0	0	0	0	0	0	10	0	0	0	0	29	3	0	168	2	0	18	36	47	1	9	0	4	0	27	17	0	0	23	18	1	9	8	0	0	0	43	0	1	9	32	10	11	53	25	1	68	0	17	1749	18	0	160	112	1	3	5	0	59	0	99	107	39	77	2	0	27	0	0	339	0	0	0	0	165	0	0	0	0	1	0	34	0	2	6	235	3	5	0	18	8	0	14	35	3	88	1	26	68	539	5	0	0	0	0	1	179	60	0	41	0	1	32	19	23	157	60	19	0	0	0	12	0	0	0	1	0	0	0	0	0	0	0	0	2	5	14	0	44	0	68	5	1	0	2	1	7	15	0	31	9	11	45	42	1	4	12	33	67	14	68	0	35	12	0	0	11	16	119	0	26	45	19	6	55	49	3	0	0	0	0	0	0	0	48	2	0	0	0	0	0	0	0	1	57	15	221	0	0	22	2	161	13	0	92	0	1	0	0	0	0	0	0	4	154	24	34	0	0	34	10	9	0	15	40	11	48	0	3	1	32	30	0	1	7	0	0	0	0	0	0	0	1	2	27	0	0	35	40	0	0	0	0	95	13	47	153	0	22	33	26	0	0	0	0	0	0	0	0	298	1	1	35	0	5	0	0	0	1	2	0	31	2	21	14	0	0	0	5	3	9	9	1	0	0	7	168	9	63	13	1	1	15	19	4	23	1	7	17	47	100	0	0	4	2	7	0	36	49	0	13	0	0	0	81	0	0	0	0	1004	0	0	0	0	0	1	4	0	0	15	2	0	0	0	9	1	0	14	1	0	0	4	0	0	0	0	150	6	19	558	74	11	85	0	0	0	50	24	23	0	0	0	0	0	0	0	1	0	0	13	49	63	24	42	12	0	1	41	50	0	2	33	129	19	0	0	34	38	5	29	2	21	7	10	5	16	6	91	7	4	29	4	0	10	0	0	1	16	116	0	14	8	11	0	14	20	9	4	28	42	7	41	229	39	0	1	3	16	4	70	3	5	111	6	20	2	172	469	8	0	136	0	11	52	306	0	0	0	1	0	0	4	0	0	0	0	0	4	1	12	110	16	47	0	0	0	0	3	0	0	0	0	0	9	181	4	0	7	0	17	0	0	0	1	0	0	0	53	0	21	3	230	7	33	19	13	14	16	0	0	96	7	17	42	0	8	3	7	4	0	6	0	0	10	0	0	0	0	0	0	12	0	81	203	21	488	0	0	4	0	0	0	0	0	10	0	8	8	19	8	0	0	0	0	0	0	0	45	2	10	0	56	14	1	0	9	15	50	0	0	40	42	498	0	0	0	6	0	62	61	10	9	14	3	4	186	10	45	3	0	8	16	17	42	16	0	166	15	12	10	28	7	140	114	29	0	0	0	1	0	412	0	9	0	0	0	0	0	0	0	0	0	96	0	0	0	0	303	0	353	56	54	18	137	10	33	13	4	109	8	32	23	29	1	46	345	0	62	1	0	0	0	8	21	16	0	0	22	0	30	62	65	2	1	437	2	9	8	2	316	27	0	10	0	147	7	185	4	0	10	0	0	22	11	0	18	3	0	12	143	28	6	6	11	52	0	0	15	31	9	1	26	0	465	28	0	33	257	37	10	6	18	15	2	0	41	1	0	193	11	37	0	46	9	0	45	33	1	0	2	2	139	98	116	2153	5	435	147	768	0	22	0	29	10	3	0	1	3	0	0	0	0	0	0	0	2	0	1	0	0	0	0	0	0	20	56	6438	13	0	11	3	33	11	0	8	3	0	29	53	0	60	5	58	28	61	0	0	69	2	0	0	3	31	17	3	0	31	11	44	163	12	0	184	1	0	41	39	5	52	0	27	36	0	8	0	0	41	0	14	26	1	17	183	0	0	23	0	23	0	0	58	0	13	0	10	0	19	0	1	0	6	32	37	13	70	0	0	0	0	0	0	15	5	0	4	3	67	1	12	327	0	5	11	13	35	19	13	1216	55	0	0	0	34	129	0	0	3	11	0	83	12	3	2	1	69	37	9	0	0	0	0	0	2	1	0	56	0	8	4	35	40	177	27	0	0	0	0	0	0	0	0	0	0	0	27	1	0	27	64	65	10	16	3	4	169	0	103	0	16	38	14	238	0	1	78	5	17	174	1	11	0	0	0	160	3	3	0	6	0	0	22	1	43	0	24	0	0	339	2	16	34	0	35	20	23	19	0	1	19	58	4	30	26	63	0	0	11	10	0	0	0	0	0	0	3	9	145	0	0	25	9	0	24	150	117	0	3	61	10	16	0	136	0	0	0	0	0	0	1	0	5	9	16	64	0	0	0	0	32	0	1	11	24	47	10	43	0	0	0	0	17	1	3	9	3	0	0	0	16	32	23	0	0	12	0	24	63	20	0	0	91	2	56	42	34	0	0	0	10	14	7	42	1	12	50	0	0	1	468	16	1	0	0	0	273	0	11	0	0	35	92	42	0	69	0	0	7	10	7	0	2	17	1	2	9	23	1	0	4	0	1	32	5	5	9	18	380	1	12	0	0	0	0	44	0	0	25	148	0	13	388	17	0	0	142	18	5	69	3	0	0	0	1	0	7	58	8	25	1	0	0	0	1	0	0	0	0	0	7	5	14	0	0	136	3	5	172	19	2	0	37	38	62	26	17	5	0	0	6	0	0	7	0	1	0	143	2	94	0	32	19	1	0	0	0	7	2	201	59	5	12	186	24	17	24	0	20	0	16	170	3	0	0	143	33	0	1	39	17	0	18	9	1	0	4	3	5	0	25	4	125	61	12	1	8	9	0	26	39	11	9	84	0	0	0	3	868	0	71	2	54	0	12	0	0	0	6	118	9	3	0	0	0	55	0	50	5	5	0	17	22	332	0	0	51	1	1	3	4	1	18	0	1	1	2	5	16	0	14	5	0	1	17	0	0	0	0	0	0	1	0	4	18	11	35	0	0	0	0	12	0	0	0	0	0	28	1	0	22	1	1	14	0	0	0	20	199	0	0	0	615	0	44	8	20	106	1	2	17	0	0	9	3	63	11	15	0	0	0	0	64	12	0	21	9	25	0	8	24	9	0	50	3	86	30	0	0	0	0	2	30	0	0	0	0	0	0	27	36	24	1841	2	30	53	156	10	0	0	21	1035	1	17	39	4	1	0	0	0	35	407	7	0	13	0	0	0	0	0	0	1	9	2	537	9	5	27	0	0	0	0	21	3	302	1	0	0	0	0	0	0	0	0	0	121	0	1	30	187	1	0	0	42	7	1	0	0	14	16	0	5	26	6	34	15	0	0	16	38	19	26	0	0	0	8	0	0	6	8	0	1	3	5	36	36	3	0	0	0	0	111	0	1	0	0	0	4	0	29	4	350	58	58	182	12	1	0	0	2	37	0	0	0	0	0	0	0	0	0	2	0	17	98	2	0	0	0	0	55	0	4	4	0	23	6	201	20	27	11	4	19	2	50	45	3	0	0	0	3	7	4	34	2	13	20	23	62	2	0	0	18	0	0	0	0	0	0	8	3	52	15	0	2
"SAMN10862607"	120	0	0	0	1	0	0	0	0	1	25	44	579	106	23	3	0	0	1	0	0	0	0	5	2	13	72	0	76	10	3	0	0	0	59	0	782	16	6	9	9	16	170	31	414	1	5	1	1	0	9	1	47	0	0	54	1064	97	98	30	0	0	0	38	4	19	1	0	0	16	53	0	128	14	30	0	1	41	2	6	2	0	10	1	28	0	1	0	0	0	0	0	0	1	0	34	0	7	1	120	28	10	49	2	0	114	0	9	1	0	21	0	33	1	16	0	0	86	11	0	0	86	3	18	0	2	1	0	0	1	13	324	24	3	3	1	0	27	0	38	22	80	48	5	56	15	16	11	0	6	8	13	0	13	11	25	0	29	25	69	9	3	5	2	173	93	6	17	6	42	96	0	48	244	296	79	8	4	117	0	8	15	31	4	0	1	0	22	8	0	6	0	0	29	22	60	49	1	109	70	109	74	30	32	12	2	5	0	3	13	0	0	27	66	20	18	3	0	18	265	1	2	16	120	6	2	121	11	2	76	7	7	0	283	11	8	71	10	3	0	0	8	3	0	1	83	36	0	6	5	20	7	16	2	0	1	113	15	1596	0	0	0	2	0	1	0	0	3	7	1	0	0	0	1	0	47	0	0	0	0	0	0	0	0	0	11	104	0	7	0	0	0	0	1	24	111	0	1	3	112	197	23	0	343	1	21	1204	0	8	0	16	0	0	728	0	22	31	30	6971	0	19	535	1	73	45	0	0	0	12	0	0	41	2	1	0	0	0	0	0	0	0	288	8	5	13	16	58	398	176	11	18	42	0	28	78	37	148	28	2	1446	161	4	0	0	2	1	89	44	28	0	0	0	0	0	0	0	8	170	0	0	3	13	0	3	1	0	0	546	52	551	1308	6	43	10	145	0	200	4	44	6	0	13	1	3	18	595	0	7	5	1	7	0	39	0	1519	0	0	804	0	1	0	42	0	16	48	44	10	44	0	0	31	124	52	27	40	40	3	23	1	93	2	20	448	260	65	7	0	37	4	11	96	12	1	25	116	141	0	0	0	0	0	1	29	18	107	11	16	37	2	4	11	25	16	2	2	10	0	30	11	4	11	33	2	435	1	80	0	0	441	3	14	8	46	1	0	1	6	13	15	26	13	49	9	0	175	0	249	0	0	5	1117	0	0	0	4	25	9	2	26	6	8	38	9	0	1	5	2	1	0	51	86	59	23	89	20	0	0	4	2	0	0	13	278	3	54	15	94	59	304	74	83	26	1	1	3	30	42	82	30	0	453	8	18	55	1	11	121	0	38	4	42	0	17	1	83	37	18	0	0	0	74	2	2	22	0	24	49	28	146	50	0	0	0	10	45	0	1	12	6	23	192	7	101	0	5	13	45	48	17	27	54	1	3	32	113	0	15	0	40	28	251	40	46	0	87	0	44	45	2	0	60	85	23	9	0	4	11	15	21	35	31	0	118	1	0	0	0	19	4	73	0	24	24	55	27	49	110	0	15	6	3	6	42	10	0	12	109	0	0	0	0	0	0	0	0	11	0	0	1	0	0	25	26	17	2	36	36	0	121	223	1	0	30	271	64	0	37	111	39	10	0	0	0	14	10	0	0	14	42	77	7	0	0	42	1	97	28	70	47	66	1	207	0	21	41	0	0	0	0	0	10	250	58	2	359	53	26	19	0	0	2	0	0	0	142	0	8	0	6	133	17	21	21	0	0	1	76	192	8	6	315	0	2	34	25	0	6	0	0	295	26	29	3	0	0	0	30	13	9	122	37	15	23	0	0	0	1	0	0	0	0	0	9	1	0	19	305	0	2	1	37	1	21	0	0	0	6	1	0	19	0	13	3	0	0	41	14	8	0	44	132	0	112	2	0	0	0	2	0	0	0	0	7	0	34	0	0	0	0	0	0	0	1	0	0	0	0	0	0	0	0	0	0	0	0	0	0	2	0	0	1	90	10	73	10	18	29	8	40	0	0	21	0	218	0	4	0	9	38	1	9	38	12	20	3	25	17	15	18	4	33	175	10	66	618	0	55	39	18	6	2	47	25	11	27	12	7	0	0	1	293	59	194	26	20	1	5	5	25	10	46	35	34	13	45	12	19	21	15	482	26	8	0	20	4	11	10	9	0	72	0	3	1	0	0	0	18	30	4	0	35	185	1	4	41	0	22	2	12	6	353	0	0	21	351	0	0	65	8	0	4	15	21	0	0	0	26	3	0	3	20	128	30	73	0	13	10	56	116	41	63	7	7	0	0	2	29	0	18	0	0	37	91	6	24	10	1	1	1	16	10	4	40	52	5	216	1	0	0	0	36	2	50	87	0	2	292	168	112	24	6	38	340	118	58	4	0	140	2	145	113	866	0	0	28	6	24	20	21	1483	1	0	0	26	21	1	62	39	39	49	0	0	18	10	8	29	11	34	63	0	0	10	0	0	0	0	83	39	0	0	0	0	96	45	0	19	39	33	0	0	0	160	0	0	0	4	0	0	116	0	222	64	17	10	0	0	0	0	1	0	18	49	4	23	0	0	0	0	0	1304	50	21	2	5	19	14	43	14	10	47	0	0	0	0	0	0	2	1	5	2	9	96	7	4	1	22	11	0	5	69	406	0	0	0	6	32	2	134	0	0	0	156	7	154	14	34	19	19	37	13	26	81	50	121	8	0	10	14	0	0	0	59	989	177	30	20	17	33	1	46	0	0	71	7	21	0	279	1	1	26	0	13	4	50	0	1	7	2	0	42	13	0	9	215	33	673	10	0	4	3	3	15	0	8	1	14	0	30	1	24	16	0	23	24	1	0	0	71	0	0	0	13	155	0	10	1	0	161	186	13	12	0	1	0	35	8	3	4	613	0	12	2	0	23	65	0	1	2	7	0	17	34	30	11	102	0	59	0	6	5	0	0	0	54	13	36	44	82	12	4	0	13	5	6	1	198	114	0	61	592	0	0	23	15	65	92	10	19	6	3	99	743	1	10	5	30	0	97	0	0	1	1	95	0	14	464	1	121	1	30	9	9	41	18	0	0	0	129	8	10	11	31	84	0	12	0	22	1316	5	40	55	4	0	10	29	1	82	139	17	161	73	12	40	13	22	72	12	76	0	0	0	1	94	84	14	0	0	2	50	18	1	28	4	0	446	0	0	40	9	6	428	0	50	2	6	31	19	2	0	0	0	22	10	65	2	0	53	0	0	0	0	0	30	35	67	0	0	0	0	11	0	0	0	0	1	23	6	0	0	0	0	0	0	130	79	33	32	0	76	15	0	5	0	8	65	160	3	4	431	0	0	232	1	16	0	0	0	0	0	28	28	1	0	0	0	0	1	4	419	98	37	0	22	80	20	441	0	0	0	0	50	47	273	11	46	0	0	1	21	7	5	10	12	13	14	0	0	0	1	5	16	0	1309	7	76	241	0	1	0	4	12	0	807	11	20	110	32	81	95	30	4	41	69	1	0	0	2	0	0	1	26	156	66	31	23	52	38	69	0	85	109	65	46	25	22	107	0	4	31	264	7	1	126	132	0	378	177	15	7	104	17	42	18	104	13	2	207	19	6	0	2	3	11	5	32	4	32	1	98	27	0	141	1	4	87	241	94	122	0	58	1	160	6	156	183	440	19	22	8	7	0	5	0	1	0	0	0	0	0	5	13	0	33	0	26	5	31	58	274	7	0	2	140	2	2	0	450	0	0	1	0	0	0	1	0	0	0	21	0	2	26	176	38	49	95	0	0	1	0	5	0	698	1	1	719	1	284	0	0	0	0	1	36	0	282	30	27	0	60	9	1	6	5	18	75	15	0	2	175	2	0	0	27	0	27	2	22	6	689	18	0	438	662	0	2	12	0	98	0	0	0	0	0	40	81	1	0	0	0	1	2	0	2	17	0	0	0	14	0	13	3	1	36	0	37	382	1	0	30	2	11	21	539	1	249	10	14	62	0	3	7	74	4	20	70	1	0	63	0	0	1	15	55	8	1	0	14	28	0	94	8	8	0	4	1	31	0	2	0	0	0	0	13	1	89	3	7	41	55	117	268	0	16	0	2	3	0	2	19	0	0	0	0	0	1	22	0	22	28	76	0	0	0	75	29	58	5	30	249	0	11	44	0	0	2	6	35	0	6	0	21	33	0	0	44	23	36	48	24	6	12	323	42	8	67	24	0	0	0	0	10	26	58	0	0	6	168	10	15	96	12	61	1	4	0	0	0	0	33	3	151	0	0	0	110	0	0	0	0	655	35	2	0	0	111	1	1	12	9	4	21	24	8	4	15	24	0	0	0	32	0	0	2	6	123	1	0	16	24	1	5	1	0	223	1	10	60	0	19	866	27	179	1	0	0	0	6	0	6	23	0	52	0	461	3	0	0	98	0	22	34	0	0	0	0	0	0	0	0	0	0	0	0	0	0	0	5	1	0	28	20	218	17	0	48	81	1	11	53	0	65	360	45	10	10	1	0	0	0	0	0	0	0	0	0	0	0	71	0	0	0	10	38	0	7	20	4	0	162	399	0	0	0	0	0	0	0	0	0	0	0	0	1	16	0	470	0	77	0	118	0	0	1	0	0	0	0	0	0	32	4	45	1	0	23	0	118	0	31	0	5	45	54	9	51	79	119	69	23	1	1	60	13	1	7	39	214	0	152	0	19	4	23	5	94	31	2	54	0	104	9	16	0	0	69	23	34	5	1	2	0	40	4	0	31	0	0	14	70	330	243	0	2	549	2	0	0	11	10	0	195	1	1	0	0	0	0	35	0	331	0	388	17	0	1	45	34	15	1	68	0	107	0	0	0	2	81	0	0	19	27	93	0	0	7	0	72	26	0	0	0	0	1579	0	0	0	0	68	8	0	0	1	1	2	0	99	0	0	3	0	22	0	2	31	0	7	0	19	44	1	0	7	44	0	3	10	2	24	8	16	1	0	0	17	18	19	104	17	1	0	73	3	6	2	36	77	137	41	23	2	18	2	1	36	0	0	9	0	0	11	39	58	17	0	17	0	12	193	59	321	18	1	0	3	63	30	20	39	120	5	0	8	43	84	13	24	76	23	15	71	0	6	0	0	0	0	5	17	4	34	27	30	53	16	8	0	0	0	15	7	2	0	10	45	3	29	0	36	0	0	0	9	0	18	0	16	405	0	21	7	0	2	24	704	20	10	10	5	55	37	3	4	0	0	0	772	21	52	34	3	2	0	0	2	0	0	0	50	31	17	18	33	419	0	45	0	22	2	2	26	49	24	0	4	5	0	0	138	5	17	2	0	42	0	0	2	0	36	0	4	11	10	269	30	0	9	39	20	2	1	1	12	30	1	83	375	48	58	2	59	0	11	63	49	4	17	0	17	160	0	0	0	0	7	21	1	25	0	0	40	24	6	3	8	169	0	0	0	53	63	213	9	61	3	0	0	0	1	57	4	6	35	192	73	1	102	0	6	8056	1	54	5	0	0	0	68	0	0	7	2	1	0	49	0	58	1	79	17	0	30	4	0	2	17	142	1	0	41	16	3	2	7	0	1	7	3	233	0	0	0	0	0	0	0	0	0	0	2	0	38	23	0	0	45	21	0	9	25	2	0	0	0	0	43	0	0	0	56	91	49	512	22	30	40	4	0	0	0	0	0	0	1	0	0	0	0	0	13	0	0	0	0	0	0	0	18	77	0	0	0	0	59	7	0	0	0	0	0	6	7	0	15	34	199	30	0	9	13	17	0	0	28	0	3	52	1	6	10	3	0	10	1	93	0	61	3	500	0	2	0	0	0	0	0	0	46	0	6	86	12	0	2	22	25	0	6	140	17	6	0	0	46	5	1	0	51	9	1	7	7	30	19	488	0	0	0	0	0	112	0	86	14	0	0	10	0	26	6	47	0	0	7	5	975	0	1	0	0	8	0	0	10	33	15	0	2	0	1	13	27	57	47	0	0	0	33	119	0	0	0	0	140	25	0	0	48	3	14	14	0	0	7	1	2	37	0	0	0	8	5	1584	6	0	745	40	0	0	0	5	15	44	9	34	0	0	57	538	6	2	78	0	38	32	5	7	22	30	13	0	1	0	0	0	4	28	522	23	6	11	0	196	668	6	13	5	73	19	107	4	26	17	3	48	4	6	1	16	42	14	5	139	4	16	84	53	42	5	0	399	25	45	25	47	12	21	47	8	30	15	23	11	2	48	1	278	0	0	56	10	10	110	5	0	0	3	435	19	263	167	12	6	10	42	11	227	5	53	137	9	170	50	0	36	27	0	0	26	92	12	0	0	0	7	178	0	0	28	115	18	226	0	64	72	1	0	5	72	0	7	12	44	0	0	0	568	0	7	23	25	15	142	2	54	0	0	0	23	67	51	0	2	0	0	3	13	11	20	0	0	25	27	4	0	15	34	28	1	5	35	12	45	9	5	0	12	0	3	277	48	1	49	1	44	20	46	45	0	5	0	50	6	48	4	1	11	0	0	0	0	13	0	139	34	9	0	14	13	8	17	2	0	0	26	1	0	0	566	12	738	0	5	3	38	11	19	0	91	163	0	4	46	15	77	25	21	350	0	7	330	24	0	1	9	0	43	5	7	5	18	28	91	8	14	1	1	6	333	32	84	0	25	0	84	2	3	10	6	13	17	87	0	0	1	39	29	40	7	6	0	0	15	8	1	196	17	10	9	625	15	0	13	899	1	21	0	31	1	0	36	7	2	13	0	0	52	0	2	5	29	50	98	22	110	1066	13	12	0	55	0	0	32	0	49	0	0	0	1	26	0	0	0	8	1	0	0	2	4	29	0	0	0	0	1	11	1	30	23	20	59	11	2	19	0	34	16	327	68	35	200	24	0	130	3	0	21	0	23	0	1	0	0	0	0	1	14	0	133	0	33	6	0	0	89	128	26	0	0	0	0	4	12	0	49	97	0	75	14	0	39	2	192	3	0	0	6	13	2	27	1	335	3	0	29	22	0	0	50	0	31	66	0	0	337	15	8	19	0	48	14	18	0	0	0	1	2	31	0	42	13	1	0	8	14	0	0	0	0	10	16	4	0	0	0	47	8	0	120	0	2	343	0	0	0	0	52	0	221	3	28	67	0	0	2	0	13	581	0	0	0	0	5	0	0	2	0	0	25	0	3	195	3	71	0	50	5	5	4	1	16	98	0	72	4	8	25	248	77	2	0	0	0	0	162	1	347	21	0	0	0	0	0	0	2	0	28	96	0	6	0	10	1	0	4	4	0	39	70	279	0	0	0	0	0	5	28	0	0	54	0	28	0	0	0	46	0	817	16	579	0	1	100	13	15	12	0	0	24	43	0	0	0	19	167	1282	0	8	21	0	3	0	107	28	2	24	133	0	1	172	6	27	4	1	0	0	6	17	3	240	0	21	82	291	0	0	17	13	8	0	17	394	98	0	0	3	3	24	79	117	0	2	3	1	106	64	1094	3	13	14	0	21	1	41	4	4	39	3	2	13	106	132	0	3	0	17	42	25	3	2	119	181	35	35	19	57	16	89	38	0	6	5	109	4	12	56	1	104	0	1	428	3	0	0	16	0	0	242	14	0	1	148	0	0	0	0	24	1	56	0	2	0	92	0	0	0	4	76	1	254	0	5	0	0	0	22	1	33	1217	28	6	33	0	0	0	8	68	39	40	2	0	4	0	14	25	63	0	141	0	0	12	22	3	0	63	8	0	0	0	0	1	0	0	76	10	85	16	3	228	12	73	0	0	38	21	17	0	82	39	0	2	0	36	0	0	24	31	120	75	55	0	1	0	0	13	142	2	0	84	0	0	0	24	298	8	0	0	0	1	5	9	12	13	0	113	5	546	0	0	17	180	1	7	126	16	50	8	0	0	1	0	0	29	99	6	0	0	0	0	0	0	21	8	101	2	0	14	3	0	0	0	15	20	10	6	0	0	0	37	0	0	0	0	0	0	0	0	15	0	128	5	205	0	21	0	0	43	2	0	0	0	0	0	0	0	0	0	25	0	3	18	31	19	10	0	0	0	1	0	0	0	0	0	0	0	0	81	9	48	12	116	2	25	0	17	22	0	10	3	17	5	0	51	29	3	0	20	0	0	0	67	46	45	9	15	13	12	18	23	13	2638	1	531	7	147	0	14	0	0	14	0	49	19	0	5	42	6	37	0	9	4	4	12	10	70	131	0	13	15	0	13	0	33	1	124	1	174	37	0	18	22	0	34	2	27	4	0	6	53	1	347	2	9	9	0	0	0	27	0	1	4	1	902	176	21	1	3	288	12	47	0	111	15	19	21	1141	110	7	0	0	1065	69	5	65	0	4	0	40	7	4	0	3	0	114	0	0	32	102	0	0	0	88	2	0	0	1	0	0	0	0	0	0	0	0	3	0	0	30	0	14	8	227	0	0	0	0	0	0	0	23	28	18	28	0	31	28	2	11	16	4	12	0	8	4	16	6	2	2	31	45	1	9	3	29	14	34	0	4	37	0	13	46	7858	14	58	52	0	0	1	1	0	452	34	0	0	0	1	209	0	0	7	9	0	0	3	33	21	19	22	9	1	26	18	0	0	0	17	18	6	0	49	3	116	0	28	30	2	0	17	39	194	44	23	4	31	1219	870	5	139	2	0	727	141	10	0	0	0	0	0	6	28	54	8	166	52	53	49	85	64	10	1	17	59	0	87	1	0	0	7	156	8	44	4	44	0	11	13	0	20	28	109	0	8	17	2	4	3	1	0	29	0	36	2	0	0	45	0	10504	35	0	0	0	0	3	138	19	12	157	44	36	4	10	0	57	2	5	19	89	0	1	2	0	0	0	0	0	0	1	1	66	0	1	0	0	11	0	36	9	2	238	0	0	0	82	44	17	62	1	51	199	16	55	8	0	55	75	169	65	54	191	0	57	22	143	0	0	155	401	3	11	30	0	0	4	0	20	46	42	0	0	0	13	15	7	0	0	1	0	0	5	0	234	90	0	0	4	35	16	42	1	2	14	28	3	0	28	31	0	257	3	0	15	14	0	27	32	11	0	37	0	10	2	0	1	8	29	103	0	0	0	9	41	4	8	0	4	2	8	26	40	0	0	5	15	65	212	0	1	23	0	0	0	0	0	0	29	0	1	0	2	2	861	5	1	12	13	15	0	2	7	5	6	6	0	0	31	47	405	0	0	0	73	5	6	28	20	298	0	0	0	0	0	0	0	0	2	246	3	0	0	24	13	693	68	51	37	2	0	39	0	0	15	0	0	21	52	11	274	22	5	77	0	0	0	33	0	34	106	46	0	0	0	0	0	0	0	0	17	6	1	17	172	98	21662	29	424	9	19	62	13	30	18	0	0	64	27	40	0	92	143	0	13	24	60	65	0	82	0	21	0	26	3	4	6	6	10	2	20	18	18	0	103	66	2	93	14	30	0	2	17	10	12	1	12	551	1312	6	66	30	0	36	145	0	8	0	1281	20	0	0	0	0	0	0	1	266	0	0	0	0	0	0	2	9	64	5	111	0	17	0	147	0	391	1	12	0	0	0	0	27	49	47	4	5	30	16	29	10	163	62	0	341	0	70	49	3	1	236	0	0	81	0	13	16	2	36	37	3	2	0	0	5	0	1	0	0	16	0	0	0	0	0	2	16	125	0	5	13	11	0	0	36	172	24	10	64	4	29	31	2	130	0	127	106	20	17	6	15	0	0	56	68	17	35	78	12	70	172	8	24	56	75	47	9	4	61	2	0	30	0	7	23	0	6	0	2	23	76	16	0	1	1	14	1	4	6	15	2	7	23	1	6	14	43	9	3	14	12	9	7	8	0	0	1	140	4	5	7	39	25	31	19	16	644	0	30	0	27	7	9	4	0	260	9	35	118	6	0	10	2	1	441	0	0	22	181	56	226	0	0	0	0	0	1	0	0	180	189	36	521	2	1	10	9	1	0	0	1	0	11	0	0	0	0	6	0	0	100	36	41	0	0	0	107	4	269	1	0	13	0	1	4	10	45	102	1460	3	0	0	0	32	0	0	105	83	288	1	0	0	0	0	0	0	0	0	30	0	0	13	5	188	0	0	0	0	0	0	3	254	0	14	3	6	0	36	3	0	0	0	0	0	37	0	402	110	0	0	0	4	431	3	1	2	3	0	16	4	17	19	0	115	10	3	0	0	0	0	4	68	48	1	16	0	14	39	3	0	0	32	0	0	0	0	0	0	45	0	30	84	17	40	62	0	0	0	48	9	15	0	14	6	1	0	0	0	0	0	0	0	0	10	55	2	2031	25	79	0	0	5	0	0	0	26	182	57	10	6	0	0	18	0	35	15	40	3	0	9	9	2	14	0	0	0	0	28	160	0	0	2	9	39	1	255	1	0	0	0	34	16	0	0	0	0	1	0	40	34	28	50	40	0	9	0	40	0	37	1	3	13	24	45	1	38	24	18	1	4	283	9	26	13	0	7	77	127	9	35	150	6	41	22	0	48	6	77	5	28	1	22	1	8	0	261	0	8	254	21	6	14	5	4	1	0	104	7	13	1	0	2	32	4	0	358	0	0	6	87	0	0	0	1	42	0	0	0	79	33	46	4	1461	309	84	7	0	0	0	0	28	52	26	11	14	3	0	0	3	10	0	0	0	164	11	13	26	21	0	0	0	163	294	0	52	19	13	6	6	4	0	88	8	0	485	12	25	0	2	27	58	83	15	4	43	20	0	0	0	0	15	0	0	430	7	465	0	6	0	0	12	2	443	22	0	0	10	0	239	78	16	33	26	0	0	0	0	259	940	41	0	17	4	16	671	0	0	0	0	7	220	64	0	0	0	1	0	354	0	0	0	0	0	0	0	105	3	0	1621	0	0	0	1	1	0	0	21	30	0	28	0	0	0	80	219	1	1	2	349	5	113	1	2	46	77	134	0	0	0	0	0	0	67	0	2	0	0	200	55	221	29	0	0	0	0	73	0	3	3	220	33	0	0	1	0	0	5	17	0	0	2399	3	26	1	0	0	33	1	0	0	0	29	0	0	0	9	526	654	10	4	2	2	0	0	14	5	56	18	24	13	451	32	12	66	41	37	69	1	3	47	37	80	0	0	0	0	429	10	0	0	147	3	0	67	83	76	464	73	103	70	1	3	0	663	0	0	0	0	0	0	49	0	0	0	0	0	0	0	0	165	102	0	1119	8	0	28	71	2	16	4	0	1	0	1	0	0	0	0	227	85	0	0	1	2	37	0	0	0	7	0	0	228	0	0	0	0	0	78	0	0	190	73	10	73	0	53	239	69	10	0	0	0	6	23	67	84	2	196	340	583	0	1	2	22	21	25	33	72	80	33	0	65	455	60	9	253	66	33	42	3	0	0	6	1	24	34	11	53	0	68	21	0	23	0	26	12	0	0	10	0	0	0	566	63	27	7	20	1	0	0	0	4	0	0	0	0	23	9	1	419	0	0	24	13	0	265	15	24	3	0	42	0	1	0	1	45	0	0	14	0	18	5	13	4	4	0	9	0	0	5	8	2077	2	0	0	35	5	1	0	2	4	6	0	0	9	85	9	0	6	0	3	107	0	0	18	0	0	0	28	0	56	0	0	7	0	0	1	0	1	1	0	0	0	0	0	34	1	0	0	0	0	0	0	0	0	1	4	1	106	0	0	0	1	0	0	0	9	0	0	62	0	0	0	0	125	0	0	0	7	12	15	12	74	0	0	2	0	0	402	67	2	16	0	6	1	0	0	0	0	0	60	44	772	2	10	102	25	3	213	22	0	0	10	1	20	0	90	20	97	30	3	0	24	17	0	0	0	30	165	46	0	1	146	6	6	10	1	0	65	62	0	21	33	162	3	62	63	14	6	0	0	11	72	18	3	0	120	0	44	99	32	10	45	53	46	8	29	10	299	26	3	0	67	19	11	73	75	205	15	13	1	2	0	36	0	9	34	14	0	63	12	71	1	30	0	59	212	2	26	9	76	34	13	1	10	25	0	0	0	59	1	7	2	0	1	5	26	1	337	20	145	92	193	0	11	40	17	1	0	33	0	0	0	0	0	7	0	0	63	0	0	1	357	53	4	227	8	35	2	79	0	36	8	15	0	0	0	0	0	0	0	0	0	0	0	0	0	0	0	0	0	1	0	40	0	5	24	11	2	51	42	48	145	8	0	1	0	0	2	4	1	0	13	526	69	0	6	68	22	39	1	234	0	172	162	30	35	0	26	54	25	175	25	37	513	12	0	4	0	1	191	53	0	137	1	207	0	6	33	2	39	16	147	15	15	0	0	6	14	0	882	264	38	62	10	105	52	38	4	16	0	10	22	0	305	21	0	0	19	26	0	4	6	47	41	4	23	0	508	55	22	8	15	104	31	0	56	11	2	3	0	256	45	54	1	0	0	60	282	0	263	7	29	49	48	0	44	13	10	0	0	0	0	250	0	0	0	6	20	123	17	589	172	0	62	42	0	67	141	159	1	130	2	291	1277	1	77	1	164	16	203	0	268	0	0	0	52	0	0	9	18	5	1	0	0	7	2	24	0	23	60	0	32	0	24	32	12	244	0	4	46	23	16	0	0	463	35	12	107	2	2	55	4	0	1	0	2	268	53	34	12	24	41	16	4	106	11	1	6	1	0	3	3	30	0	0	32	14	9	0	0	55	17	1	55	5	16	4	3	0	8	0	63	34	155	113	0	25	28	7	16	12	29	29	42	68	12	9	6	2396	0	30	3	4	0	0	0	1	16	6	15	2	2	2	36	10	9	0	0	0	35	0	39	0	0	0	9	207	42	27	196	19	44	0	0	3	4	633	390	18	37	39	7	7	128	3	1	33	505	0	3	3	0	1	0	128	0	0	2	11	0	0	422	7	202	0	511	0	10	57	16	1	0	45	0	20	0	4	0	239	0	11	2	0	0	76	8	46	0	3	1	106	31	9	1246	31	13	83	4	0	2	0	1	14	0	0	0	26	1	0	4	21	77	17	141	422	36	69	2	261	142	0	0	0	6	16	33	26	21	2	0	11	1	11	11	64	0	0	4	1	726	28	0	79	2	7	100	0	333	10	3	288	31	2	2	1	7	22	6	0	0	29	14	1	31	72	1	0	0	10	7	107	0	0	5	0	49	1	4	37	2	0	26	8	0	0	5	0	17	153	99	23	0	4	155	9	482	0	42	0	11	2	18	17	47	10	668	24	4	0	0	0	0	0	2	7	61	1480	101	0	2	0	0	0	0	2	0	28	0	0	2	0	0	0	0	0	0	0	0	0	0	0	4	117	1	0	18	77	24	1	3	5	0	0	13	25	3	46	0	16	4	35	2	0	0	0	0	17	15	3	41	21	2	44	58	1	0	0	1	2	2	1	27	30	12	8	24	0	63	29	3	0	260	24	0	2	3	21	12	10	40	32	51	0	0	0	3	0	0	0	0	0	0	0	41	33	17	2	84	110	0	2	0	0	112	0	0	1	252	37	6	17	8	287	696	0	52	0	1215	25	16	62	0	1	3	32	1	0	0	279	0	0	0	0	1	0	92	128	1	2	663	0	308	33	221	64	285	0	2	442	1	12	31	11	887	103	0	1	6	4	1	0	0	33	1	0	3	20	7	23	26	0	216	0	0	0	0	140	9	2	20	1	2	0	0	66	22	0	2	0	26	0	150	0	0	0	31	22	32	18	1	22	147	265	5	0	1	0	450	34	11	86	332	16	2	9	0	17	0	4	52	145	93	16	39	51	29	37	0	1	19	32	1	33	0	223	26	12	0	38	8	2	5	5	0	0	0	0	18	0	1	340	15	0	11	22	6	28	39	81	51	2	17	155	1	30	0	639	2	0	1	11	20	0	32	180	6	2	2	15	14	1	4	3	0	12	111	0	25	65	0	0	28	35	40	121	85	2	0	17	80	0	10	11	59	1	0	0	3	12	187	107	2	3	7	46	0	0	25	0	4	1	2	0	17	6	26	0	0	13	130	0	8	126	232	169	0	0	0	0	0	0	41	0	17	65	249	3	38	151	15	13	60	0	0	25	7	7	0	11	87	118	3	64	11	0	0	161	209	9	27	3	26	48	133	14	19	0	0	0	0	0	275	58	2	21	104	79	512	0	56	708	6	23	65	178	30	63	0	129	71	0	15	0	0	43	7	290	28	16	0	69	13	12	0	0	0	37	2080	0	634	0	0	0	58	331	2	129	0	0	0	0	6	0	0	0	0	0	0	0	0	1	2	11	47	0	1	47	1	1	42	19	35	0	85	212	13	20	0	0	0	0	0	0	1	4	7	38	8	10	16	74	90	5	33	32	380	109	1	0	0	0	31	36	17	59	7	6	48	0	18	1	258	0	405	0	3	1	0	0	43	1	0	6	25	0	30	31	68	0	0	25	35	1	0	55	75	163	1410	0	26	28	46	82	7	36	0	47	43	0	38	0	348	114	0	33	19	0	3	21	0	13	98	5	109	8	1	17	1	0	101	0	0	0	0	0	0	0	0	0	0	0	0	59	0	40	2	0	0	44	4	16	29	8	1	14	7	6	13	40	13	0	5	1	1	39	0	0	0	0	0	64	0	0	13	0	3	14	97	0	3	0	6	5	2	5	9	112	0	0	0	4	0	3075	1	0	665	11	0	23	8	16	1884	16	52	0	0	0	0	0	0	8	15	21	0	8	11	41	29	3	4	7	0	0	121	0	224	6	0	0	25	2	0	0	2	180	1	5	59	12	0	0	153	1	69	0	0	161	74	69	51	251	28	0	0	0	1	0	0	0	3	0	140	4	8	19	0	0	0	0	0	0	67	0	7	0	9	66	0	7	23	3	153	11	244	0	0	0	0	0	0	0	0	0	0	1	26	6	12	1	48	2	24	1	0	0	0	0	6	0	0	0	0	4	0	0	0	3	2	0	39	39	99	1	1	482	2	21	6	51	188	28	1	11	12	29	283	23	15	0	29	148	3	67	3	25	21	76	35	24	28	486	5	0	3	676	6	170	24	4	13	23	3	3	0	0	0	2	2	0	8	0	43	1	0	86	1	2	0	5	1	47	0	103	17	4	18	29	0	3	0	2	26	0	131	5	0	11	18	469	26	0	106	635	23	115	35	11	18	51	13	1	0	161	1	372	9	10	105	6	99	10	47	27	2	0	5	2	0	72	7	1	0	2	11	2	5	13	0	0	33	3	0	89	87	61	6	54	117	228	0	70	17	8	31	81	2	0	0	25	8	36	100	0	134	66	3	19	77	0	0	26	17	28	56	41	35	133	15	32	1	2	0	3	16	0	1	15	83	18	31	10	19	13	0	35	0	5	35	20	39	6	2	7	0	27	0	22	29	20	67	1298	7	0	5	10	32	0	0	221	84	0	0	45	6	5	0	0	0	143	87	17	2	16	5	87	162	0	15	1	10	240	11	32	0	88	46	20	3	0	2	2	0	0	0	0	44	1	0	0	447	0	0	0	0	34	0	15	18	0	49	0	8	2	2	0	69	0	0	27	0	0	0	71	0	0	29	0	0	0	0	0	0	0	5	0	10	3	2	0	2	30	15	14	28	55	0	33	50	0	76	38	0	0	0	0	0	0	0	0	1	0	117	29	68	0	13	6876	30	9	25	89	25	31	13	0	1	36	29	0	104	16	0	36	0	25	0	0	0	11	4	22	8	8	0	67	1	0	33	76	0	3	39	50	2	11	27	0	20	5	61	384	13	13	13	0	43	12	29	6	0	11	18	164	17	2	2	0	0	145	0	365	0	20	4	45	0	35	0	7	38	133	7	90	20	56	85	11	0	1	13	0	0	3	14	0	29	7	11	18	2	13	80	14	13	4	0	0	0	45	0	15	150	48	9	0	8	26	464	24	19	22	2	0	2	0	2	0	0	1	0	8	10	0	36	3	14	4	0	0	1	11	0	232	64	253	96	133	144	37	189	452	242	287	506	182	268	8	19	281	55	107	163	96	259	104	130	131	321	141	0	214	1409	13	63	0	3	0	154	194	1787	158	98	567	684	119	167	196	1	1	66	213	273	28	86	278	0	7	1	473	59	7	0	32	0	0	0	0	0	0	0	0	1	27	50	23	0	578	25	0	118	25	291	0	0	70	0	2	68	32	74	0	6	9	1113	0	1	285	271	59	1	11	28	136	6	679	6362	104	44	0	0	2	92	0	0	0	34	3	7	191	52	0	0	0	43	4	13	3	32	18	22	0	24	0	1	67	29	10	23	12	0	0	51	53	26	23	0	10	67	173	13	12	74	2	5626	156	0	0	0	11	0	22	26	1	0	0	0	0	0	33	351	79	2	26	7089	44	7	1	2	1	101	50	0	24	0	11	0	227	110	269	3	6	170	36	0	0	0	1	16	24	19	22	58	27	7	0	0	0	0	9	38	13	9	164	9	125	24	56	8	67	0	2	17	2	78	65	0	86	0	5	19	175	220	100	468	14	113	75	414	47	65	95	299	70	0	0	38	106	28	0	31	18	6	5	18	27	26	0	595	9	0	0	0	0	5	307	4	0	45	3	53	24	4	27	2	0	11	0	4	38	14	0	50	4	0	62	23	79	2	37	1	0	0	0	0	0	0	0	0	0	0	0	21	7	0	1	0	0	0	0	6	0	0	5	71	3300	76	281	0	0	1	24	128	0	231	656	222	3	83	0	20	34	5	2	20	3	0	9	10	21	0	6	57	0	0	2	131	1	6	0	0	429	67	4	2	77	0	0	0	22	12	1	0	34	6	0	12	26	0	0	12	9	30	0	0	0	4	6	159	51	4	99	1	101	16	10	0	0	0	0	0	0	0	78	156	194	1	460	4	44	195	9	1	155	3	648	200	1	66	27	543	49	0	95	5	20	32	87	40	7	9	6	0	705	0	0	85	144	0	317	1	0	6	20	1	0	18	26	12	2	0	0	0	15	10	0	72	13	24	29	0	0	19	12	93	104	22	0	0	2	0	234	0	96	128	318	110	2	10	0	2	15	4	12	95	101	24	0	51	0	1	3	257	12	34	12	14	139	72	169	6	47	5	20	0	2	0	0	48	39	3	29	0	45	19	0	31	0	0	0	163	121	432	0	1	2	0	0	0	0	15	48	379	8	293	30	48	10	8	339	34	0	369	0	74	3	14	0	368	59	1	88	4	29	26	1556	197	74	0	6	41	445	1007	0	0	9	323	515	47	2	20	1	0	103	0	1	17	5	0	92	13	155	42	37	0	173	341	20	1	2	1	17	4306	85	0	330	103	0	0	38	0	59	122	0	3	24	26	22	3744	23	0	25	6	13	0	0	1	117	1342	12	6	25	67	10	410	11	140	8	5	6	45	89	20	261	2	9	23	13	0	13	48	0	17	38	67	57	17	1	0	16	53	5	26	113	1947	291	2	1028	86	212	0	301	159	68	1	102	10	220	28	3	0	48	53	232	48	64	0	179	35	60	0	96	0	219	706	43	1355	23	701	250	0	32	28	995	169	270	271	7	1	40	0	55	0	4	15	102	49	2	74	6	2307	0	43	0	12	1	0	51	2376	0	13	18	15	0	429	14	9	0	0	20	0	0	0	0	0	75	0	1	2	0	0	0	0	202	0	0	330	0	0	0	0	0	2	24	574	0	0	0	0	0	0	0	0	0	13	1	0	1	0	0	61	173	125	5	0	42	8	1	0	1	45	54	0	0	1	0	380	0	0	4308	22	19	0	0	0	0	0	1960	64	0	5	4	60	22	0	0	666	0	0	0	0	1	0	0	0	0	0	0	0	0	95	0	0	0	564	17	0	32	225	67	0	0	0	40	66	8	0	0	45	311	236	3	0	1	0	0	0	0	0	0	0	171	0	24	25	0	5	2	0	0	0	0	0	0	3	4	0	0	0	0	0	0	31	10	27	0	91	854	11	0	2	0	0	0	0	0	0	0	0	1	1	0	0	0	0	1	64	17	71	1	42	13	128	1666	5	0	0	0	0	38	0	97	0	0	69	25	0	0	0	214	0	0	0	28	12	3	1	2	0	2	0	2	0	19	0	126	3	0	300	852	469	102	4	76	0	10	746	23	0	0	5	488	10	0	0	28	14	3	4	0	0	0	1237	20	6	0	1	0	8	92	55	49	31	0	7	5	0	0	0	0	9	0	13	27	1	0	6	88	0	0	0	23	0	0	2	0	6	13	3	16	498	16	129	0	2	1121	1	0	0	0	531	93	12	0	111	29	5	52	0	5	0	209	10	5	32	495	0	668	219	0	0	0	7	0	1197	16	0	6	55	0	22	21	119	5	42	181	1	56	4	0	5	7	0	112	6	257	30	2	14	17	0	972	5	0	14	13	0	1	188	15	52	45	10	1206	150	263	0	227	5	12	0	11	0	590	0	1	0	0	0	159	0	14	229	38	48	0	0	0	0	6	9	4	141	0	0	0	26	14	1	5	248	113	8	1	38	43	78	0	389	0	0	147	2	0	0	1	0	0	170	0	0	1	0	63	14	146	0	23	0	0	0	4	30	0	0	7	233	22	0	141	0	62	44	0	260	0	2040	0	9	0	21	329	2	21	0	1	0	173	0	3	10	55	0	185	0	0	13	5	0	49	14	77	90	0	0	57	0	1	6	14	3	0	0	5	0	222	38	5	0	16	0	3	6	1	0	1	9	177	74	0	16	17	65	0	848	24	38	0	0	3	6	0	3	0	0	1	0	0	1	0	0	0	0	0	2	4	0	0	12	0	0	24	2	1	5	0	0	0	0	0	43	41	0	0	0	12	0	0	4	0	0	6	0	0	0	1	0	6	1	3	88	0	2	5	90	0	3	1	27313	0	13648	12	0	6	4370	3391	10	21	12	8	0	2	0	2	395	1	13	0	0	41	8790	1	455	4	13093	3	177	3	69	60	0	43	0	3	48	0	76	0	33	2	28	0	38	4	10	3	106	151	1128	42	45	130	8	105	52	0	0	237	0	0	0	16	0	4	0	3	0	23	130	0	123	31	0	87	30	436	0	0	38	36	281	41	1	0	25	0	0	0	3	53	0	3	53	0	0	0	6	72	334	85	20	89	0	1	39	233	1499	0	956	101	1	1902	0	68	88	0	47	0	0	0	159	125	2	0	0	146	228	174	0	0	0	0	0	0	0	9	0	3	0	0	0	0	0	0	0	12	0	0	0	0	0	0	0	1	0	30	0	0	0	35	0	0	0	134	0	0	0	0	0	0	0	0	0	0	1	0	0	0	4492	0	0	0	0	0	0	0	0	0	110	0	59	0	5	32	303	0	0	0	0	2	0	0	388	2	0	0	0	0	0	1	0	0	0	1	0	0	0	0	0	0	0	0	3	0	20	0	0	0	0	315	1	0	0	2	2	0	0	0	0	0	0	0	0	0	173	0	0	0	0	0	0	0	0	0	0	0	0	0	0	0	1	3	0	0	0	0	0	2	0	0	0	206	0	0	0	0	0	0	134	0	1	0	0	135	0	0	10	0	416	2	0	0	0	0	0	0	2	0	0	2	0	0	4	0	0	3	0	0	36	1	0	14	0	0	0	46	1	0	0	0	0	0	0	14	0	1	5	2	1	0	1	4	1	1	0	0	0	28	37	0	1	12	0	0	0	39	0	0	1	0	45	1	1	0	5	1	0	0	0	1	3	0	0	0	0	0	0	0	0	0	0	0	0	0	1	0	0	0	0	0	0	0	3	1	14	0	0	0	0	1	2	0	0	1	0	0	0	0	0	0	0	0	0	0	0	7	5	0	0	0	2	5	0	0	1	2	29	66	0	0	12	7	96	99	109	86	57	30	669	17	277	74	51	18	0	176	22	1	17	5	51	15	0	157	136	300	0	1	27	94	71	28	35	1	0	14	12	0	540	14	1002	86	1779	393	13	2	0	67	30	11	86	244	74	10	5	20	0	0	0	0	0	0	1	0	0	0	0	0	182	0	0	0	7	9	0	0	58	0	0	0	0	2	72	0	2	0	1	0	0	0	0	0	0	0	0	0	0	0	0	0	0	81	1	16	0	0	0	0	0	0	0	1	0	0	0	0	0	8	0	0	0	0	0	0	0	0	1	0	0	0	0	0	0	0	0	0	0	0	0	0	0	0	0	0	0	0	0	0	0	0	21	0	0	0	0	0	0	0	0	2	0	0	0	0	0	0	0	0	0	0	0	0	43	5	85	0	9	5	117	0	0	42	12	71	6	232	0	130	6	95	33	28	21	16	0	112	55	252	73	5	24	29	54	9	2	46	13	8	17	1	2446	0	0	0	958	0	0	0	137	56	5	0	0	3	31	130	35	0	0	0	0	0	0	0	0	0	1	0	0	8	1	0	5	207	1948	65	789	38	98	0	75	324	162	824	56	130	0	26	1	2	1	199	44	50	259	7	13	89	479	67	2323	47	9	61	11	31	32	15	0	263	23	3	5	133	2	70	6	0	0	1141	336	3	13	8	25	112	0	4	27	1	67	21	31	27	0	123	0	5	105	477	39	6	117	1	11	85	200	1556	129	0	0	0	12	51	0	0	506	0	0	0	5	136	0	0	0	0	35	0	625	299	0	1	48	0	0	0	0	241	6	0	85	30	167	2	14	0	108	4	186	73	0	2	0	631	675	56	26	0	123	0	396	206	23	1	0	329	2	40	0	94	0	19	2	70	577	266	58	107	60	990	89	0	1	2	0	0	0	0	0	0	0	0	0	2	0	0	3	6	6	6	34	106	181	0	51	7	41	123	1	64	0	20	68	2	0	4	4	55	2	0	48	118	33	53	303	168	114	208	376	41	84	0	89	0	2	32	0	19	0	0	0	0	0	11	19	106	0	11	1	0	40	44	6	55	0	0	29	106	36	4	28	10	63	0	30	90	0	47	30	23	0	0	0	0	13	187	84	44	28	0	6	9	0	0	0	0	0	0	0	0	0	0	0	0	0	0	0	0	0	9	0	7	8	0	0	0	106	0	292	7	12	11	37	0	0	2	1	0	0	0	0	0	0	0	0	0	0	0	0	0	0	0	3	0	0	0	5	0	0	0	0	84	74	14	139	97	0	0	36	17	403	0	0	0	0	61	12	208	3	0	973	1	79	3	27	13	0	0	0	21	4	13	0	0	0	16	0	282	29	0	8	0	3	0	0	35	1	734	9	142	46	42	2	0	0	0	0	2	2	17	715	368	131	154	0	0	0	7	0	59	21	60	1	155	388	84	253	10	46	12	43	7	22	0	0	0	3	2	1	1	9	0	0	3	1	2	129	44	327	336	344	0	6	87	8	33	70	9	30	24	1	10	0	1	0	0	0	0	0	0	0	173	10	35	32	34	53	15	2382	205	93	0	6	340	51	493	10	0	1	0	118	17	292	12	0	63	22	1	292	0	0	2	0	1	0	35	223	32	16	0	0	0	0	0	2	0	0	13	12	12	13	25	1	143	28	20	12	11	23	160	2	8	47	31	56	1	203	313	26	881	0	0	69	0	14	57	98	4	91	32	87	32	55	9	3	0	0	0	10	0	0	0	2	0	0	0	17	48	0	12	60	4	88	0	79	35	0	0	0	152	2	1	9	21	146	194	20	1	0	0	0	0	10	21	37	75	15	0	0	0	0	0	0	0	0	31	1	0	0	49	0	0	13	0	1	0	6	7	9	381	36	2131	59	30	25	64	65	3	10	4	211	132	0	0	0	28	0	16	155	160	0	0	0	0	0	1	63	1132	578	1677	611	386	548	60	5	7	3	0	0	0	132	116	17	26	0	0	0	0	1	0	0	0	4	1	56	334	14	14	64	66	53	0	0	0	0	134	0	0	0	47	4	0	0	1	75	125	267	1	0	13	983	106	87	48	22	428	745	53	0	12	10	143	1	317	2	0	0	29	51	0	0	0	0	1072	49	0	0	1	0	20	0	1252	0	1	0	0	6	0	83	1	0	63	2	1	12	122	39	201	19	42	0	0	0	181	16	2	21	0	19	60	14	0	23	52	40	6	1	5	5	2	17	102	0	50	0	3	0	0	0	0	57	0	0	0	86	1	0	0	2	0	0	0	2	0	2	2	1	40	0	0	0	0	0	0	0	0	0	0	0	10	0	20	67	0	0	0	0	0	0	33	1	0	0	0	26	1954	1	0	32	178	777	90	77	273	41	19	24	4	0	1	0	0	0	1	0	2	0	319	0	18	11	2	0	0	1	1	0	0	0	0	18	0	0	0	0	0	0	0	4	95	56	8	374	210	0	0	0	2	0	292	0	0	0	0	42	364	0	535	453	0	0	222	0	33	50	22	19	59	0	0	3	0	1	0	0	0	9	6	16	1	0	0	1	0	0	2	317	4	30	6	0	0	0	5	4	1	2	0	0	13	0	0	2	61	0	0	74	0	0	0	0	180	0	1	1	1	34	0	0	0	1	0	0	0	0	0	1	98	0	52	3	1	0	0	0	0	41	144	12	100	0	0	0	0	0	3	0	0	0	3	0	108	10	107	2	1	0	0	43	153	2	142	59	722	1272	850	1386	512	182	15	152	238	0	0	0	2	2	0	2	0	0	0	0	0	0	0	0	0	0	0	0	2	0	0	0	0	4	1	0	0	0	0	0	0	3	0	0	0	72	66	10	185	102	57	76	0	0	0	0	1	0	0	0	1	0	0	0	21	21	0	0	0	0	0	0	0	0	0	0	0	0	0	18	0	0	58	0	10	0	0	4	0	0	4088	55	82	0	0	3	0	0	15	0	0	0	0	0	0	17	0	89	103	1	0	0	0	0	0	2	0	0	0	0	0	0	1	3	0	0	0	0	0	0	1	0	0	6	73	1	0	0	0	0	0	0	2	0	0	122	0	0	0	0	0	0	0	0	0	0	3	2	41	2	27	0	0	0	0	0	14	0	0	0	0	0	0	1	0	0	0	0	0	1	187	56	20	0	51	894	573	0	0	45	4	3	299	0	9	7	9	1	64	25	84	35	37	0	0	0	0	79	454	87	6	0	0	0	57	17	2	5	6	0	0	0	0	0	0	8	568	4	24	1	25	102	0	0	4	0	3	0	0	0	0	0	8	0	0	5	0	0	0	0	0	11	0	0	0	0	0	0	6	93	50	842	306	26	23	1	0	1	0	1	0	0	0	0	0	0	51	0	0	8	223	27	438	127	38	21	13	1	28	1	6	14	2	0	40	7	43	139	193	24	115	3	39	0	1	417	18	53	19	0	30	56	0	0	0	0	0	1	7	0	562	0	0	0	0	0	0	0	0	881	8	53	48	37	2	13	33	64	75	7	0	5	0	0	17	33	0	0	0	3	1471	20	37	32	18	4	91	10	33	230	0	0	0	0	0	0	0	0	0	0	0	0	0	0	0	0	0	4	0	12	30	185	0	0	0	12	409	1	8	1	6	0	0	0	1	0	0	17	0	6	0	0	4	0	0	0	0	0	0	1	45	3	46	0	136	31	3	21	0	0	0	0	0	0	0	0	0	0	0	0	1	0	0	53	819	3	0	0	0	10	0	11	7	19	68	3	33	0	0	0	74	14	0	10	118	0	4	112	0	0	1	18	19	0	1	10	0	0	0	3	27	50	18	67	7	4	0	2	59	209	50	0	15	6	43	53	13	15	10	0	19	0	96	277	30	31	21	104	0	421	82	28	1670	1	78	205	48	14	209	20	196	0	130	98	15	0	23	32	405	18	2	12	4	10	9	57	32	23	0	30	54	7	71	0	2	0	23	11	0	0	0	19	44	20	98	30	29	0	17	18	11	1	8	17	0	13	0	0	0	18	56	11	47	0	28	0	0	0	0	30	0	0	6	102	5	254	14	1	18	10	0	12	0	10	6	0	0	16	359	3	8	11	0	3	0	16	0	6	1615	0	18	168	0	296	0	0	0	0	0	0	0	11	48	43	0	0	16	7	5	0	18	0	18	0	31	63	14	347	34	48	2	39	50	32	2	60	4	11	0	18	6	5	0	26	12	8	0	41	276	28	31	132	0	0	4	0	8	0	19	15	0	0	121	2	105	0	81	2	49	7	80	30	27	12	29	0	41	3	17	50	2180	12	0	147	0	60	48	151	5	72	27	14	51	7	0	0	0	23	5	3	303	0	4	34	7	10	38	7	2	0	30	76	0	0	1	7	0	18	12	1	0	0	262	1	1	10	30	54	0	0	54	49	18	18	1	0	0	1	0	22	29	11	2	0	5	12	2	137	33	2	117	0	0	0	0	0	0	10	2	1	11	11	6	158	0	0	2	12	0	0	247	176	56	950	1063	78	0	1	0	2	0	0	0	0	0	0	0	0	0	138	0	3	3	0	0	1	0	0	0	0	0	0	0	0	135	4	0	0	1	0	0	0	0	0	1	0	0	0	0	0	0	0	0	0	0	0	0	0	0	0	0	0	0	0	0	0	30	1	2	0	0	0	0	0	0	0	2	4	0	6	5	0	6	15	11	0	0	0	0	0	2	0	0	0	0	47	340	0	0	0	81	25	3	14	6	18	20	14	13	1	0	0	0	0	0	1	0	0	16	0	0	0	0	0	1	0	0	1	0	0	11	0	0	0	0	0	0	0	7	30	0	2	30	0	1	8	5	0	38	0	0	0	3	50	0	0	0	1	29	5	0	0	1	3	0	0	0	0	0	0	0	0	23	0	1	0	43	276	0	213	0	0	85	0	2	2	15	4	28	0	0	0	0	0	0	0	59	0	0	0	0	1	105	2	25	3	0	0	0	4	0	0	0	30	0	671	3	212	323	39	1	0	12	4	0	4	1	0	0	277	32	419	0	0	0	151	4	0	200	173	701	19	43	0	418	1186	6	2	681	32	0	91	0	0	0	0	18	197	30	14	0	0	0	0	0	0	1	0	0	2	0	656	0	0	109	15	181	0	0	20	637	78	0	11	40	0	0	0	0	13	0	0	0	20	0	0	0	0	0	0	0	3	0	0	0	0	0	0	90	0	0	15	1	0	0	0	3	0	0	0	0	0	0	5	0	0	0	0	0	0	0	0	0	0	25	1	176	45	0	0	0	0	0	0	0	11	0	0	0	0	9	0	0	0	0	1	10	0	0	0	76	2	0	0	0	0	0	138	0	38	0	0	0	0	0	0	0	0	0	0	0	0	6	0	2	5	0	1	0	0	0	5	377	25	239	322	50	89	0	0	2	56	224	0	1	0	5	0	0	4	0	0	0	0	1	0	0	0	2	0	131	0	3	0	0	0	0	0	0	0	0	2	12	47	16	0	0	0	0	1	0	1	0	0	0	0	139	72	0	0	0	0	0	73	523	0	5	0	9	18	2	0	0	4	0	19	116	63	1	0	0	3	0	0	0	0	1	1	0	49	0	0	0	41	0	0	0	0	0	0	0	0	0	0	0	0	0	1	0	0	8	8	0	0	3	19	36	21	0	3	18	0	0	21	0	0	0	0	10	53	0	161	7	4	0	8	0	325	6	0	0	1	0	0	0	0	0	0	0	0	4	0	0	0	3	0	0	8	0	0	0	2	236	0	0	0	0	2	0	1	0	0	0	0	0	0	0	0	0	0	0	1	0	0	0	1	0	0	0	0	0	0	0	0	13	190	0	2	0	0	0	2	2	0	2	0	28	425	0	0	0	0	0	697	0	0	0	0	0	0	1	0	0	0	0	0	0	45	0	0	1	0	3	47	3	0	175	256	10	3	0	4	0	0	16	0	0	0	1	0	0	0	0	0	0	0	0	0	45	114	0	0	0	1	0	4	4	0	4	9	0	0	65	0	0	0	119	0	0	1	2	0	0	0	0	1	0	0	0	0	0	0	0	0	0	0	0	1	0	0	0	0	314	18	0	1	0	0	0	0	2	0	0	0	56	8	0	3	1	0	0	6	0	1	14	0	0	0	0	0	0	0	0	6	0	0	0	0	0	0	0	0	0	1	0	0	2	1	0	0	0	21	0	202	0	29	91	8	0	0	0	0	1	4	20	33	14	23	0	1	0	0	0	0	0	0	0	0	0	0	2	0	0	0	376	0	0	0	0	0	0	0	0	0	5	157	101	0	184	1604	52	2	0	0	0	0	0	0	0	0	0	1	0	0	0	0	0	0	0	0	0	0	4	0	0	0	1	5	0	0	0	0	9	1	0	0	0	0	0	0	0	0	0	0	0	0	0	7	0	0	7	0	1	0	0	31	0	24	0	0	3	14	0	2	0	0	0	0	0	0	0	185	0	0	0	0	5	1	0	0	0	0	0	0	0	0	15	1	0	0	0	1386	1	3	0	0	0	0	0	0	0	209	330	0	0	0	0	0	2	0	0	1	0	0	0	0	0	0	4	0	0	0	0	13	0	0	0	0	0	3	33	0	0	0	6	0	0	0	0	1	0	0	0	0	26	0	21	0	0	183	0	636	110	421	0	0	0	0	3	2	0	0	44	0	1	76	0	0	0	1	1	0	0	1	0	0	2	0	0	1	0	0	0	0	0	1	0	0	0	0	0	0	0	0	0	0	0	0	1	0	14	0	0	0	0	0	0	0	1	0	0	0	0	0	0	0	0	0	1	0	0	1	0	7	0	5	0	0	0	0	0	6	0	0	0	0	0	1	0	4	0	0	2	0	0	0	0	0	0	0	0	0	0	0	0	0	0	0	33	0	0	0	0	0	0	0	0	0	0	0	0	0	0	0	0	0	0	0	1	1	0	0	0	0	0	1	0	0	0	0	0	1	0	0	0	0	0	0	0	310	39	10	0	0	0	0	0	0	0	0	0	0	0	0	0	0	0	4	0	0	0	0	0	0	2	0	2	0	0	0	0	2	0	0	2	0	0	0	0	0	2	0	0	0	1	0	0	4	2	0	0	0	0	0	0	0	24	0	0	0	0	0	1	0	0	0	0	0	0	3	0	0	0	0	0	0	0	0	1	0	0	0	0	0	0	0	0	9	1	0	0	0	0	0	0	0	0	0	0	0	0	0	0	0	0	0	0	1	0	0	0	0	0	0	0	0	0	0	0	0	0	0	0	0	0	0	0	0	0	0	1	0	0	2	0	0	0	1	0	0	6	0	0	0	0	20	8	1	0	0	1	0	0	0	0	0	0	0	0	0	2	0	0	1	0	19	0	78	0	0	2	0	0	0	4	0	136	0	0	0	0	0	0	0	0	0	0	0	0	11	19	0	0	0	0	0	1	82	0	121	8	1	0	0	7	0	0	0	0	0	217	8	0	0	0	0	0	0	0	0	0	0	0	0	0	0	0	0	0	0	0	0	2	0	0	0	0	1	0	2	0	0	0	1	38	72	0	0	0	0	0	0	0	0	0	0	15	17	0	0	1	0	430	0	1	14	1	22	297	0	6	0	0	86	9	0	14	5	0	0	0	0	0	0	0	1	0	0	6	0	0	0	0	0	0	0	0	0	0	0	0	0	0	0	0	0	0	0	0	0	4	4	0	27	1	0	1	0	0	1	1	7	0	0	0	0	0	0	0	7	0	0	0	5	0	0	0	0	0	0	0	139	0	0	0	0	0	0	0	0	0	0	0	0	0	0	0	1	0	0	0	0	0	0	0	3	0	0	0	0	0	0	0	0	0	0	0	0	24	1	0	0	0	31	1	0	37	10	0	2	0	0	0	0	0	0	0	0	0	28	0	0	0	0	0	0	5	0	0	3	0	1	0	1	22	203	2	0	2	6	0	125	0	2	0	0	0	0	10	1	0	0	0	29	0	0	20	53	0	0	0	0	0	0	0	0	14	7	0	0	0	3	0	0	0	0	0	1	0	0	0	0	0	199	461	82	0	0	75	0	0	216	54	0	2	26	278	0	0	0	0	0	0	14	0	0	2	0	114	7	0	113	0	0	1	0	21	26	0	16	1829	0	0	0	0	77	224	0	0	0	0	7	12	11	0	0	417	21	13	156	0	0	0	0	0	0	0	0	0	2	0	0	0	423	0	0	3	0	16	0	0	7	13	0	0	1	0	0	2	0	0	1	0	0	0	0	0	0	0	0	1	0	0	0	13	0	0	6	0	18	0	0	40	17	0	28	2	26	21	35	21	0	0	0	0	0	13	0	0	0	0	1	0	0	0	5	15	0	0	0	0	93	4	1	0	1	0	0	0	0	3	0	1	1	440	120	10	52	55	16	38	59	0	1	0	0	0	0	0	0	0	0	2	0	3	0	4	1	0	4	0	0	0	46	7	4	33	0	74	0	0	0	0	0	0	0	8	0	0	0	1	7	1	0	0	0	0	0	0	1	0	0	0	0	0	0	0	1	0	0	0	287	3	0	0	2	0	0	0	0	0	0	1	0	0	0	0	3	0	3	0	0	0	0	0	0	0	0	2	0	0	0	0	0	0	0	0	0	0	0	1	0	0	0	0	0	0	41	0	0	118	0	0	0	0	0	0	0	0	2	0	0	0	0	0	0	0	0	0	0	45	20	0	0	0	0	0	0	1	0	0	0	0	0	1	2	1	0	0	0	0	0	0	0	0	0	6	0	0	0	0	0	0	0	0	0	0	0	0	0	0	0	0	0	4	13	89	0	0	0	0	0	0	2	0	0	0	0	0	1	0	0	0	0	0	0	0	0	0	0	0	0	0	0	0	0	0	0	0	0	11	0	0	0	0	1	0	0	2	0	0	0	0	0	0	0	1	0	0	0	0	0	0	4	0	0	0	0	0	0	2	0	0	0	0	706	571	0	0	2	0	0	0	0	1	1	0	0	0	0	0	0	0	0	1	0	0	0	0	0	3	1	1	5	0	0	0	1060	0	7	0	0	0	0	0	0	0	0	0	0	0	0	0	0	0	0	0	0	0	0	0	0	0	0	0	0	0	5	2	0	0	0	0	0	0	0	5	1	0	3	3	0	5	0	0	0	0	2	0	0	0	0	0	0	0	0	0	0	0	2	0	0	1	4	0	0	0	0	0	0	0	0	1	1	0	0	0	0	0	0	0	0	0	2	1	0	0	0	1	0	0	0	0	0	0	0	0	0	0	0	0	0	0	0	0	22	0	0	0	0	0	0	0	0	0	4	1	0	0	3	0	0	0	0	3	8	0	1	0	4	1	0	0	0	0	0	0	0	0	0	0	0	0	0	0	3	0	0	0	0	0	0	0	0	0	0	0	0	0	0	0	0	0	0	0	0	0	0	0	0	0	1	2	2	2	2	0	5	0	0	1	0	0	2	12	0	0	0	0	0	0	5713	358	0	0	0	1	0	0	0	0	1	0	0	0	0	0	0	0	19	0	0	0	0	0	0	0	0	0	0	0	0	0	0	0	0	0	0	0	0	0	0	0	0	0	0	0	0	0	0	0	0	0	0	0	0	0	0	0	0	0	0	0	0	0	0	0	0	0	0	0	40	2	23	0	109	753	9	0	1	6	37	12	0	77	0	361	153	0	54	384	13	277	1	1	20	0	0	0	0	34	76	0	28	0	0	326	0	0	0	0	0	0	0	0	0	0	0	0	0	0	1	0	0	0	0	0	0	0	2	0	0	0	30	1	2	0	0	11	0	0	0	0	1	0	0	1	70	35	18	0	0	2	0	0	4	0	0	0	2	1	0	6	0	0	0	0	1	1	0	0	1	3	0	2	0	0	0	0	3	0	0	0	0	0	0	0	0	1	0	0	0	0	0	0	0	0	0	1	0	0	7	6	1	0	0	0	0	0	43	0	1	1	0	0	1	0	0	0	0	0	0	0	0	2	0	0	0	0	0	0	0	2	1	0	0	0	0	0	0	0	1	16	6	0	0	4	0	0	1	0	5	1	0	0	0	0	13	0	0	2	0	0	0	0	0	5	0	0	5	0	0	0	0	0	37	21	1	330	0	1	0	0	0	0	0	0	0	0	0	0	0	0	2	0	0	0	0	0	0	0	2	0	0	0	1	76	1	1	0	1	0	0	0	1	0	0	0	0	0	0	0	0	0	3	0	0	0	0	0	5	0	1	0	0	53	0	0	0	0	0	0	0	0	2	0	0	0	0	0	0	1	3	0	0	0	1	2	0	0	0	6	0	2	0	0	0	0	4	0	0	0	1	1	2	0	0	0	1	0	1	0	0	0	1	1	0	0	64	75	5	1	0	22	1	0	0	1	0	0	0	0	0	0	0	0	0	1	0	0	0	1	0	0	0	0	0	0	34	27	18	0	0	156	0	135	280	0	0	0	0	0	0	0	0	0	0	0	0	0	0	0	0	0	17333	271	1	0	0	1	0	0	0	0	1	0	0	0	0	0	0	0	0	0	0	0	0	0	0	0	0	0	0	0	0	0	0	0	0	0	0	0	0	0	0	0	0	1	0	0	0	0	0	1	1	0	0	0	114	222	109	4	49	0	1	0	0	1	0	0	0	2	0	0	0	1	0	194	32	0	51	12	147	0	0	0	62	0	10	0	0	23	427	0	282	0	0	0	0	5	52	0	0	0	31	70	11	0	8	78	75	8	93	4	0	97	41	0	0	20	143	33	0	12	0	444	31	795	3	2	1003	793	1	0	0	0	35	27	5	211	109	5	63	0	10	8	37	48	40	0	16	0	2	0	0	35	6	1	388	0	901	16	0	727	88	7	5	52	39	8	63	34	221	272	0	0	0	0	0	0	0	1	0	0	0	0	29	55	31	0	0	22	20	2	566	40	0	42	260	1424	160	95	2	0	0	2327	448	1198	618	890	27	233	22	20	33	116	0	0	12	9	5	20	12	1	0	0	0	0	6	0	1	0	0	0	0	1	17	7	3	21	5	0	11	0	966	70	43	1	0	6	3375	2	0	0	0	2	0	0	0	0	0	137	287	0	35	68	7	13	0	4	106	227	110	21	58	0	0	4	2	0	0	0	0	0	0	0	0	0	0	0	0	1	0	0	43	54	0	341	16	49	9	0	0	0	0	0	146	0	31	16	117	35	4	0	0	0	31	33	0	0	63	42	180	0	0	0	0	22	76	192	11	0	161	119	23	9	87	7	0	182	18	7	0	4	0	15	4	11	6	54	2	0	2	5	11	4	14	8	35	26	1	3	0	0	89	2	0	1	263	50	4	18	41	957	10	282	5	0	6	19	136	0	76	42	380	1	8	0	8	0	0	103	11	56	7	136	2	367	8	0	0	1	1	0	0	0	6	36	0	0	0	0	0	158	1	0	11	155	64	0	12	17	73	17	0	13	1	0	0	1	0	14	18	0	26	61	0	3	0	17	1	5	26	9	1	22	4	37	173	0	234	4	0	158	2	29	6	10	7	0	18	36	15	23	11	36	230	52	0	0	0	0	1	1	29	46	0	0	0	13	22	1	43	78	9	3	0	0	562	32	273	89	1	0	0	1	46	0	0	31	49	0	116	0	14	2	71	26	39	0	0	52	8	6	6	36	705	4	0	0	0	0	111	11	7	2	0	3	6	111	237	0	1	0	186	3	0	0	0	0	83	4	37	121	0	42	31	270	114	76	5	496	74	92	6	167	195	22	0	0	0	18	7	432	0	1	0	0	1	1938	0	32	18	29	3	0	6	0	50	0	20	0	53	1	730	0	29	162	39	18	75	251	11	25	6	12	209	0	1	0	0	0	27	2	312	22	0	236	343	375	6	2	0	30	0	35	64	26	60	152	0	978	3	0	0	0	6	0	0	0	83	0	15	0	59	3	0	0	1	0	0	0	0	0	53	0	691	1	86	8	0	0	1	0	0	13	0	0	1	241	0	0	68	1	0	165	0	0	0	0	0	0	3	1	0	285	9	22	15	22	8	23	0	0	13	58	1	36	59	188	459	2	0	0	15	13	173	1	2	176	0	3893	1	70	55	9	35	1298	1	150	0	0	0	12	0	13	127	7	10	106	21	19	85	46	0	0	5	1	208	0	0	45	25	11	185	0	4934	29	76	114	13	83	32	1	0	0	4	8	1024	1	21	28	47	76	43	1	30	26	0	47	13	4	25	30	0	0	72	25	3	0	2	12	18	28	14	79	22	12	1	54	38	2	0	0	0	16	0	0	15	23	48	21	17	6	59	0	0	318	2	9	67	18	103	4	2	1	2	0	18	0	0	0	0	0	19	163	10	0	0	0	0	12	0	12	42	1	1	65	8	118	0	22	0	0	1	1	8	374	578	8	74	13	11	39	40	19	30	34	12	0	2	342	18	208	10	0	0	0	0	2	9	3	4	0	21	35	0	11	108	28	0	1	13	0	28	0	51	0	28	5	5	0	24	264	8	7	12	300	0	44	1	147	19	20	14	19	14	0	0	0	0	130	0	677	686	136	0	0	4	0	6	256	4	61	0	8	2	10	132	3	5	18	223	6	77	1	1	379	343	22	38	21	53	74	13	12	28	1	0	114	0	0	0	0	0	0	0	0	0	0	0	0	0	0	195	0	0	0	0	0	0	1	35	3	8	0	0	3	1	13	107	138	72	11	0	581	33	13	262	8	0	1	8	18	114	86	35	0	151	0	0	0	2	4	7	94	2	15	0	1	0	0	27	119	53	31	0	10	0	30	4	90	0	12	27	0	0	0	0	0	0	945	10	1	13	15	0	0	13	0	48	8	3	13	4	0	0	0	21	13	22	78	483	76	0	0	51	9	2	11	0	1	129	51	3	153	85	35	8	0	26	2	6	28	15	31	0	174	0	0	34	4	1472	777	34	25	1351	2234	41	21	39	108	752	9	197	9	63	280	451	16	152	17	0	215	51	2	0	110	30	8	29	0	0	38	30	95	27	0	3	1	0	30	115	142	222	166	1216	16	77	26	0	0	22	98	1	9	0	13	11	85	7	0	47	35	739	8	0	1	0	0	0	0	0	85	31	80	42	1	174	1	8	3	0	2	0	8	11	10	0	10	12	2	19	13	28	0	0	0	19	0	8	0	15	1	14	0	46	95	25	0	0	0	33	0	0	0	0	0	0	806	2	0	33	62	0	67	0	111	1	1	4	5	0	20	1	260	0	0	6	2	42	16	50	88	1	98	2	0	9	4	27	0	3	28	7	55	0	11	0	5	210	135	13	98	14	26	16	0	0	0	0	4	0	4	54	1	2	92	26	16	52	6	54	0	99	0	0	0	9	1869	0	1	0	0	54	30	4	38	4	0	2	0	0	0	30	0	0	5	11	0	0	0	0	7	0	22	1	14	26	11	0	0	1	0	9	4	9	1	0	0	10	0	2	1	99	19	4	1	11	7	158	0	146	10	2	18	5	809	9	25	6	0	0	0	8	0	4	0	27	0	0	1	3	19	22	3	51	0	0	1	10	20	0	1	2	69	248	3	9	0	37	0	0	0	5	220	34	13	22	0	0	74	8	7	0	62	173	9	19	3	43	38	50	0	11	1	2	16	18	27	81	0	8	0	1	40	17	23	1	264	42	5	7	28	1	1	96	42	20	35	7	27	0	0	2	1	0	0	2	1	14	3	805	0	8	87	0	0	0	3	306	0	43	0	0	63	13	19	9	0	20	0	0	0	0	0	8	0	0	7	0	0	32	28	66	15	91	30	1	5	1	16	25	112	22	253	32	0	0	420	147	351	31	46	1028	5	160	0	106	2	39	5	197	59	36	21	5	92	10	3	0	4	11	75	11	122	0	39	23	0	457	2	19	26	43	19	1	31	41	80	44	60	14	0	1	2	1	0	1	24	6	0	14	46	75	45	43	2	122	16	0	52	0	15	10	26	93	166	37	0	34	0	2	183	1	132	0	128	17	0	0	22	76	3	0	14	12	87	76	2	1491	36	0	0	0	0	0	34	4	18	118	0	78	33	96	12	0	0	6	190	22	2	31	0	0	0	0	0	2	12	0	0	0	11	24	39	12	42	4	11	130	4	0	0	2	1	0	5	0	0	5	44	1	2	94	25	6	0	13	6	329	1	24	10	0	0	18	42	11	10	0	0	0	24	6	6	5	346	48	0	23	0	62	7	66	76	0	0	0	0	0	0	0	0	58	45	111	144	0	93	21	173	0	0	0	1	0	807	53	472	1	1492	0	0	0	0	0	9	13	8	520286	0	0	0	0	0	0	14	0	0	0	0	24	1	0	181	4	1	6	49	77	2	18	0	7	0	26	22	0	0	45	24	2	8	27	0	0	0	48	0	4	10	40	14	27	90	44	0	87	1	25	1396	21	1	170	115	0	8	12	0	103	4	90	166	44	137	0	0	49	0	0	429	0	0	0	0	101	0	0	0	0	1	0	29	0	17	14	284	19	5	0	20	17	1	13	44	0	180	2	35	47	403	9	0	0	0	0	1	320	82	0	43	0	4	32	29	63	204	70	19	0	0	0	32	0	0	0	0	0	3	0	0	0	0	3	1	3	8	27	0	50	0	75	6	0	0	0	1	16	26	0	52	16	21	67	60	1	8	22	61	91	30	118	1	53	34	3	0	25	31	172	0	50	72	29	3	75	50	0	0	0	0	0	0	0	0	52	4	0	0	0	0	0	0	0	1	85	31	277	0	0	59	5	299	5	0	97	0	0	0	0	0	0	0	0	5	232	35	48	0	0	31	14	7	1	29	32	4	81	0	10	7	53	45	0	1	5	2	0	0	0	0	0	0	0	8	38	0	0	49	34	0	0	0	0	104	12	66	200	0	45	32	30	0	0	0	0	0	0	1	0	393	3	2	75	0	10	0	0	0	1	1	1	26	3	39	10	0	0	0	6	6	12	21	0	1	0	9	176	3	77	12	2	0	27	13	9	30	0	10	27	75	171	0	0	4	3	9	0	33	75	0	15	0	0	0	63	0	0	0	0	3896	0	0	0	0	0	1	4	0	0	2	2	0	0	1	14	0	0	11	0	0	0	1	0	0	1	1	239	9	17	783	107	32	121	0	0	1	50	44	51	0	0	0	0	1	0	0	5	1	4	19	57	89	38	38	11	1	2	57	41	0	1	44	153	23	0	0	28	40	4	38	3	24	13	15	3	24	7	171	13	1	42	20	0	6	1	1	1	19	154	0	8	24	9	0	23	26	13	2	62	64	5	53	373	88	0	4	0	14	11	101	10	6	163	19	38	8	281	689	0	0	109	1	17	61	507	0	0	0	1	0	1	1	0	0	0	0	0	11	0	7	153	20	62	0	0	0	0	1	1	0	1	0	3	18	267	4	0	18	0	41	0	0	0	0	0	0	0	77	0	20	11	346	15	35	15	17	15	32	0	2	157	7	10	28	0	7	4	4	7	0	16	0	0	9	0	0	2	0	0	0	8	5	166	443	13	759	0	0	6	0	0	0	0	0	12	0	9	9	13	19	0	0	0	0	0	0	0	56	5	10	0	65	21	0	0	4	12	45	0	0	63	36	786	0	0	0	29	1	95	93	11	9	38	3	6	270	22	74	8	0	10	21	38	44	53	0	196	30	12	15	58	10	233	51	40	0	0	0	0	1	518	3	9	0	0	0	0	0	0	0	2	0	144	0	0	0	0	319	0	477	59	60	20	140	12	35	29	5	151	12	43	15	40	8	68	403	0	89	3	0	0	0	17	39	20	0	0	47	0	49	84	77	3	7	580	1	13	15	0	450	14	0	16	0	193	8	284	5	0	25	0	0	35	22	6	32	1	12	23	291	44	8	15	15	36	1	1	15	56	6	0	22	3	670	31	0	35	370	33	18	14	40	34	0	0	70	5	0	279	18	68	0	91	8	0	73	34	0	0	4	12	250	173	294	2775	7	643	251	1060	0	34	0	31	6	4	2	0	8	1	0	0	0	0	1	0	2	0	0	0	0	0	0	0	0	44	78	4170	11	0	25	0	53	21	0	13	6	0	73	68	2	59	11	75	50	44	0	0	61	5	0	0	15	45	40	5	15	25	8	57	282	25	0	310	11	1	63	42	3	70	0	26	32	1	7	0	0	82	0	17	21	3	18	288	1	0	44	1	32	0	1	126	0	30	0	14	0	31	0	0	1	10	26	38	20	93	0	0	0	0	0	0	10	6	1	7	24	95	0	14	352	1	19	36	19	39	17	34	1693	80	0	0	0	30	108	0	0	5	17	0	126	13	4	2	2	83	57	7	0	0	0	0	0	0	1	0	56	0	4	11	62	36	251	23	0	0	0	0	1	4	0	0	0	0	0	40	1	0	38	87	110	15	39	0	1	239	0	136	1	15	30	35	306	0	3	96	8	25	169	4	5	1	0	0	337	0	10	0	8	0	0	14	0	64	0	24	0	1	359	1	17	93	3	35	17	30	27	0	0	36	88	2	48	29	58	0	0	15	15	0	0	0	0	0	0	0	3	208	2	0	21	29	0	16	198	172	0	11	111	20	13	0	207	0	0	0	0	0	0	2	0	3	8	36	63	0	0	1	0	46	0	2	20	38	64	14	25	0	0	0	2	27	7	8	9	2	0	0	0	33	45	35	0	0	19	0	47	91	28	0	0	70	1	40	75	37	0	0	0	11	26	8	45	0	22	63	0	0	0	726	25	1	0	0	0	333	0	7	0	0	62	126	80	0	74	0	0	10	3	14	0	6	66	2	2	23	50	1	0	3	0	0	49	21	6	15	23	460	4	18	0	0	0	1	47	0	2	25	210	0	10	718	22	0	0	225	21	11	85	5	0	0	0	3	0	12	45	6	45	0	0	0	0	1	0	0	0	0	0	3	7	18	0	0	301	5	4	217	24	7	0	45	30	107	25	26	4	0	0	6	0	0	14	0	4	0	152	0	131	1	44	14	3	0	0	0	9	3	264	62	9	22	188	30	46	29	1	15	0	27	237	1	1	0	151	44	0	3	95	20	0	18	20	0	0	0	9	9	0	38	11	159	69	12	3	16	11	0	35	64	19	9	116	0	0	0	2	1514	0	110	1	34	0	23	1	0	0	1	142	13	5	1	0	0	85	1	60	9	8	3	28	27	493	0	0	40	0	0	5	4	1	21	1	0	0	3	25	31	0	35	8	0	8	35	1	0	0	0	0	0	1	0	4	11	36	50	0	0	0	0	26	0	0	0	0	0	29	0	1	43	5	2	9	0	0	0	31	315	0	0	0	943	0	58	8	54	95	3	0	29	1	0	9	1	117	7	22	1	0	0	0	61	19	0	31	26	66	0	10	17	11	0	70	8	130	29	0	0	0	0	0	53	0	0	0	0	0	0	43	50	49	2661	13	59	50	254	10	0	0	27	1185	1	28	63	6	1	0	0	0	38	698	0	1	21	0	0	0	0	0	0	3	10	4	897	7	0	33	0	0	0	0	42	9	406	2	0	0	1	0	0	0	0	0	0	133	0	4	59	255	2	0	0	26	21	1	0	1	25	23	0	3	16	14	46	20	0	0	26	71	20	47	0	0	0	2	2	0	10	5	0	1	0	7	55	65	13	0	0	0	0	124	0	1	0	0	0	1	0	41	13	503	61	47	324	8	0	0	0	3	27	0	0	0	0	0	0	0	0	0	0	0	20	145	1	2	0	0	0	40	0	2	7	0	33	6	205	9	61	8	7	48	11	39	19	3	0	0	0	7	23	1	29	8	38	28	23	53	2	0	0	25	0	0	1	1	0	0	16	6	74	20	0	1
"SAMN10862606"	103	0	0	0	0	0	0	0	0	2	16	20	393	98	20	2	0	1	0	0	0	0	0	2	1	12	65	3	61	7	2	0	0	3	47	1	950	17	5	5	20	10	150	38	398	1	14	0	0	0	10	0	38	0	0	33	720	73	90	16	1	0	0	33	1	22	1	0	0	15	46	0	129	9	24	0	0	34	2	3	1	0	22	0	17	0	0	0	0	0	0	0	0	1	0	31	0	4	1	105	25	10	48	7	0	83	0	11	5	0	27	0	34	1	18	0	0	68	3	0	1	73	3	14	1	1	0	0	1	0	6	376	10	0	4	3	0	19	1	23	8	64	37	5	57	11	16	7	0	7	3	6	0	9	2	26	2	25	16	59	6	8	2	1	111	87	4	10	3	40	80	0	29	151	200	51	6	0	70	0	3	15	26	2	0	2	0	16	7	0	1	0	0	14	18	43	39	0	86	69	96	50	39	17	13	2	5	0	0	12	0	0	13	56	13	12	4	1	7	280	5	0	15	103	5	0	93	15	1	62	3	0	0	198	7	12	43	6	2	0	0	5	1	0	0	55	21	6	14	2	14	3	8	1	1	4	78	16	743	0	0	0	2	0	1	0	0	0	5	0	0	0	0	0	2	46	2	0	0	0	0	0	0	0	0	7	96	0	12	0	2	0	0	0	25	80	0	0	1	88	91	11	0	101	1	18	624	0	5	0	7	0	0	469	0	7	47	17	6356	0	12	269	1	75	29	0	0	0	14	0	1	32	0	0	0	0	0	0	0	0	0	266	8	7	14	9	49	420	139	11	9	42	0	17	74	41	138	25	0	904	101	1	0	0	3	1	73	28	38	0	0	0	0	0	0	0	0	103	0	0	13	14	0	1	2	0	0	301	33	394	1048	7	16	4	99	0	122	5	36	11	0	4	2	8	12	454	0	7	7	0	2	0	43	0	1323	0	0	524	0	0	0	31	0	9	29	50	3	34	0	0	19	84	35	12	26	37	7	13	3	67	0	12	132	101	35	2	0	21	1	15	63	18	1	17	62	96	0	0	0	0	0	0	21	13	63	7	14	27	0	7	8	12	10	2	1	5	1	29	7	2	13	25	3	494	1	51	0	0	312	4	12	11	19	1	0	0	7	10	3	15	9	53	2	0	144	0	127	0	0	4	958	0	1	0	7	33	5	1	27	2	20	17	17	1	1	4	2	0	0	46	43	63	15	64	18	0	0	2	10	0	0	20	220	1	42	11	65	34	201	60	72	21	0	0	0	19	28	78	15	0	374	2	11	30	1	8	69	0	27	0	24	0	17	1	66	46	3	0	1	0	47	5	2	19	1	30	30	14	150	40	9	4	0	12	47	0	0	3	3	16	136	11	83	2	5	12	35	27	14	14	62	2	3	19	90	0	11	0	22	15	211	38	24	1	43	0	30	43	0	0	56	72	20	10	0	7	24	8	8	7	19	1	115	0	0	0	0	24	12	75	2	23	16	45	24	45	75	0	18	1	0	6	26	12	0	8	132	0	0	0	0	0	0	0	1	9	0	0	0	0	0	37	19	14	1	28	37	0	96	141	0	0	26	242	52	0	34	89	20	10	0	0	1	9	1	0	0	9	38	44	4	1	0	41	3	101	18	73	24	52	0	144	0	9	24	0	0	0	0	0	7	164	49	4	287	34	23	15	0	0	4	0	0	0	109	0	4	0	5	124	6	20	23	1	0	0	61	157	14	2	272	0	9	35	18	0	5	0	2	267	22	29	1	0	0	0	23	13	20	164	30	14	16	0	1	0	4	0	0	0	0	0	5	3	0	15	297	1	3	2	27	1	18	0	0	0	4	0	0	23	0	12	7	0	0	25	23	3	0	29	115	0	82	0	0	0	0	0	0	0	0	0	5	0	33	0	0	0	0	0	0	0	0	0	0	0	0	0	0	0	0	0	0	3	0	1	0	4	0	0	0	84	9	51	9	9	23	4	33	0	0	24	0	203	0	0	0	11	36	2	8	24	4	34	8	15	13	27	20	3	26	151	4	35	486	0	17	18	9	2	1	42	16	8	19	7	10	0	0	0	186	58	141	22	16	0	4	3	27	15	37	36	33	9	51	37	14	13	10	413	32	10	0	17	5	11	5	8	0	46	0	1	4	0	0	0	22	42	0	0	23	177	0	6	26	0	16	5	10	6	206	0	0	14	248	0	0	40	9	0	1	12	25	0	0	0	27	2	0	1	21	120	22	32	0	7	11	42	70	36	55	0	4	0	0	4	26	0	17	1	0	35	73	12	8	4	3	0	2	11	11	3	33	41	10	159	1	0	0	0	12	2	33	46	0	2	252	113	79	23	5	28	227	111	39	6	1	126	1	99	73	573	0	0	20	5	20	9	14	909	0	0	1	29	25	0	57	47	27	47	0	0	11	15	1	23	6	15	43	0	0	7	0	0	1	0	93	567	0	0	0	0	64	33	0	17	26	23	0	0	2	126	0	0	0	3	1	0	74	0	182	66	15	0	0	0	0	0	1	0	19	46	4	19	0	0	0	0	0	1052	33	11	1	5	32	20	46	13	14	31	0	0	0	0	0	0	3	4	2	3	3	78	5	11	2	25	14	0	9	48	319	0	0	0	1	35	0	90	0	0	0	101	1	140	8	19	32	13	18	13	35	46	28	101	3	0	8	10	0	0	0	87	689	128	24	31	18	23	0	22	0	1	76	15	36	0	295	1	0	21	0	15	2	62	0	2	2	1	0	34	7	2	12	183	27	444	13	0	1	2	3	12	0	6	2	8	2	24	0	16	12	2	23	10	0	0	0	58	0	0	0	10	159	0	8	1	1	134	150	11	10	0	0	0	37	14	2	5	736	0	11	3	0	19	51	0	0	1	5	0	18	20	28	7	85	1	21	0	8	8	0	0	0	32	13	22	43	60	8	0	0	4	6	3	1	148	117	0	51	443	0	0	21	8	48	79	8	26	8	6	80	520	1	4	6	18	0	68	0	0	1	0	91	0	14	370	4	89	0	18	9	13	43	9	0	0	0	83	7	6	11	19	78	0	11	0	18	981	10	48	44	8	0	5	24	0	53	126	8	90	50	15	43	12	19	56	9	57	0	0	0	1	99	54	5	0	0	6	32	18	1	17	3	0	343	0	0	20	6	8	365	0	26	6	4	15	20	1	0	0	0	20	7	45	0	0	58	0	0	0	0	0	20	34	64	0	0	0	0	6	0	0	0	0	0	18	0	0	0	0	0	0	0	254	54	33	33	0	54	19	0	2	0	8	52	136	0	0	273	0	0	214	0	12	0	3	0	0	0	29	38	0	0	0	0	0	0	1	281	77	36	0	13	88	18	356	0	0	1	0	44	46	220	1	36	0	0	1	17	9	2	10	4	6	8	0	0	0	1	6	18	1	1152	8	63	221	0	0	0	2	9	0	668	6	12	67	20	65	86	33	0	42	32	4	0	0	1	0	1	0	23	106	50	30	12	37	37	75	0	71	112	48	23	21	20	78	1	7	32	240	11	2	45	117	0	279	192	16	5	66	15	35	9	83	11	6	145	24	4	0	4	3	7	6	28	5	40	0	86	19	0	132	0	8	67	198	62	81	0	45	0	129	8	114	128	330	7	22	10	9	1	4	0	0	0	0	0	0	0	2	12	0	24	0	22	10	60	49	176	5	0	3	99	1	0	0	304	0	1	0	0	0	0	0	1	0	0	20	0	2	25	135	31	30	111	0	0	0	0	6	0	684	3	1	504	5	203	0	0	0	0	0	38	0	193	22	26	0	41	2	0	3	1	5	61	11	0	0	134	1	0	1	12	0	19	3	19	6	446	13	1	326	419	0	4	11	0	104	0	0	0	0	0	25	72	0	0	0	1	5	3	2	0	14	0	0	0	16	0	6	5	1	29	0	41	325	0	1	16	2	7	5	339	0	131	8	14	49	3	3	6	54	4	17	59	3	0	83	0	0	1	13	55	2	0	0	23	8	0	75	19	6	0	6	2	25	0	0	0	0	0	0	10	0	63	4	11	34	34	67	311	0	14	1	0	6	0	1	30	0	1	0	0	0	0	20	0	23	25	57	0	0	0	57	22	67	2	20	170	0	5	37	0	0	0	10	28	0	1	0	13	27	0	0	47	20	21	55	15	11	14	233	27	10	77	18	0	0	0	0	13	39	56	0	0	6	140	4	14	97	3	37	2	3	0	0	0	1	30	0	116	0	0	0	55	0	0	0	0	492	14	3	0	0	73	0	1	11	4	0	15	8	4	2	14	14	0	0	0	25	0	0	0	4	126	0	0	6	21	0	2	1	0	137	0	2	38	0	7	771	21	115	0	0	0	0	1	0	2	10	0	23	2	376	3	0	0	66	0	18	34	1	0	1	0	0	0	0	0	0	0	0	0	0	0	0	7	0	0	17	18	206	19	2	19	86	0	9	54	0	54	263	42	4	12	0	1	0	0	0	0	0	0	0	0	0	0	97	0	0	0	10	34	0	1	9	5	0	161	296	0	0	0	0	0	0	0	0	0	0	0	0	0	8	0	361	0	88	0	87	0	1	1	0	0	0	0	0	0	17	2	32	0	0	14	0	83	0	22	0	1	23	45	6	44	85	84	61	11	1	2	41	6	1	7	33	173	0	107	0	14	10	13	7	53	33	2	36	0	77	6	5	0	0	66	12	32	5	0	1	1	38	6	4	18	2	0	5	57	291	170	0	1	477	2	0	0	16	6	0	123	0	0	0	0	0	0	37	0	300	0	311	1	0	1	48	26	17	1	48	0	88	0	0	0	0	58	0	0	19	20	74	1	0	8	0	59	16	0	0	0	0	1993	0	0	0	0	57	1	0	0	4	0	4	0	69	0	0	3	0	16	0	4	14	2	11	0	31	39	3	0	16	36	0	4	8	2	16	6	7	4	0	0	19	15	26	83	13	3	0	56	3	3	1	16	57	132	50	17	1	15	1	1	21	1	0	4	0	0	8	42	43	10	0	7	0	16	135	55	238	16	0	0	7	51	28	25	26	108	7	0	0	36	64	10	20	54	17	8	85	0	3	0	0	0	1	3	8	12	24	34	18	44	24	8	0	0	0	8	2	3	0	1	33	5	36	2	26	0	0	0	9	0	30	2	15	342	0	16	17	0	2	17	899	10	7	4	2	32	15	7	7	0	0	0	608	4	22	23	2	0	0	0	0	0	0	0	25	26	13	14	18	386	2	51	2	19	1	1	15	34	32	0	3	5	0	0	127	7	19	1	0	29	0	1	0	0	23	0	6	3	12	226	22	0	3	45	25	2	0	1	21	24	0	58	279	42	49	2	44	0	15	65	24	1	9	0	8	145	0	2	0	0	13	18	4	18	0	1	38	12	1	3	10	157	1	0	0	37	49	188	1	57	5	1	1	0	1	64	5	3	20	153	53	1	92	1	2	6212	1	43	1	0	1	0	54	0	1	6	1	0	0	35	0	35	1	49	8	0	26	5	0	1	17	124	2	0	34	16	0	0	3	0	0	7	0	274	0	1	0	0	0	0	0	0	0	0	2	0	15	20	0	1	26	13	0	11	17	1	0	0	0	0	33	0	0	0	73	74	28	403	28	33	32	4	3	0	0	0	0	0	0	0	0	0	0	0	8	0	0	0	0	0	0	0	22	47	0	0	0	0	57	7	0	1	0	0	0	1	5	2	17	28	173	17	1	11	12	19	0	0	18	0	0	42	1	2	8	1	0	5	0	80	0	83	2	440	0	1	1	0	0	0	0	0	19	0	1	66	6	1	0	15	24	0	3	113	7	7	1	2	16	9	0	0	21	7	0	10	16	30	13	392	0	0	0	0	0	60	0	49	5	0	0	2	0	18	4	48	0	0	7	7	597	0	3	0	0	5	0	0	7	33	10	0	0	0	0	14	22	47	42	0	0	0	27	90	1	0	0	0	121	17	0	0	34	1	8	8	0	0	9	0	1	23	0	1	0	7	1	1080	6	0	523	35	0	0	0	11	11	36	13	15	3	0	43	378	1	3	52	0	24	32	1	7	10	26	6	1	1	0	0	0	4	20	419	26	9	9	2	145	562	10	22	5	56	18	74	6	15	9	2	31	3	5	0	15	46	13	4	89	0	11	76	36	34	3	0	291	20	24	16	42	10	14	29	4	39	16	23	10	5	49	1	252	0	0	37	12	7	69	3	1	0	7	322	35	164	78	8	6	12	52	10	187	7	26	112	5	141	30	1	23	39	0	2	20	59	10	3	0	0	7	129	0	0	29	87	14	196	0	36	54	1	3	7	56	0	9	11	38	0	0	1	336	0	5	15	32	13	110	1	40	0	0	0	9	42	57	0	2	0	0	3	8	2	13	0	0	11	12	2	0	9	22	20	0	5	24	7	25	8	2	0	14	0	2	216	26	1	37	1	17	28	29	54	0	5	0	39	4	40	3	0	16	0	0	0	2	6	0	93	25	6	0	10	9	9	5	3	0	0	29	1	0	0	412	2	623	0	4	4	30	7	13	0	90	109	0	0	22	10	69	33	11	256	0	4	224	16	0	2	13	0	33	8	6	0	15	27	56	5	14	0	3	5	225	26	62	0	20	0	60	3	1	10	7	17	18	55	0	0	0	57	21	31	14	6	3	0	8	10	0	142	14	3	3	412	5	0	10	594	0	21	0	28	0	0	59	20	2	15	0	0	51	0	1	7	36	25	72	15	72	864	16	14	0	56	0	0	33	0	36	0	0	0	2	30	0	0	0	14	0	0	0	1	3	17	0	0	0	0	0	8	0	29	18	8	61	5	3	15	0	24	11	241	49	26	163	11	0	68	0	0	15	0	22	0	0	0	0	0	0	1	20	0	125	2	37	1	0	5	103	123	22	0	0	0	0	1	7	0	27	88	0	57	11	0	33	0	123	0	0	1	7	8	0	15	1	260	3	0	26	21	0	0	47	0	10	49	0	0	172	15	10	25	0	52	11	20	0	0	0	1	1	8	0	18	9	1	0	6	9	0	0	0	0	5	7	3	0	0	0	33	6	0	93	0	0	240	0	1	0	0	36	0	147	5	15	55	1	0	1	0	17	701	0	0	0	0	5	0	0	0	0	1	18	0	3	135	5	48	1	29	6	2	4	1	22	66	0	54	7	12	23	167	29	4	0	0	1	0	159	0	229	16	1	0	0	0	0	0	0	1	10	86	0	3	0	7	1	0	1	2	0	27	44	201	0	0	0	0	1	8	13	2	0	33	0	10	0	0	0	30	0	824	11	457	0	1	82	11	6	16	0	0	16	34	0	0	0	9	125	991	1	6	23	0	9	0	101	24	2	15	97	0	2	138	1	11	12	0	2	0	13	15	3	221	0	15	39	257	0	0	8	9	7	1	7	293	115	0	0	3	0	26	62	90	0	5	0	6	59	40	859	4	10	9	0	14	1	23	1	6	21	2	0	8	68	93	0	6	0	11	30	9	4	1	91	119	24	43	21	39	15	74	24	0	5	6	109	6	7	44	4	62	0	1	708	7	0	0	18	0	0	166	12	0	0	93	0	0	0	0	24	0	58	0	2	0	57	2	0	0	7	61	1	157	0	29	0	0	0	13	2	28	825	13	2	30	0	0	0	6	54	30	31	0	1	4	0	8	20	68	0	132	0	0	9	29	0	0	36	9	0	2	0	3	0	0	0	81	13	74	11	0	159	5	50	0	0	38	22	7	0	72	36	0	6	0	14	0	2	27	26	61	49	46	0	1	0	0	9	97	0	0	97	0	0	0	18	248	14	0	0	0	1	6	3	10	9	0	78	0	470	0	0	4	86	1	5	47	7	44	8	0	0	0	0	0	28	84	10	0	0	0	0	0	0	8	4	70	1	1	10	0	0	0	0	10	11	6	10	0	0	0	30	0	0	0	0	0	0	0	0	10	0	110	2	159	0	20	0	0	36	1	0	0	0	0	0	0	0	0	0	21	0	2	30	22	3	2	0	0	0	1	0	0	0	0	0	0	0	1	59	10	43	13	102	5	21	0	18	26	0	6	11	16	5	0	43	21	1	0	6	0	0	0	38	26	27	13	6	20	16	6	7	19	1796	1	434	9	105	0	12	0	0	11	0	42	16	0	7	40	2	31	0	4	2	5	12	6	48	113	0	11	12	0	14	0	41	0	79	1	167	45	0	11	14	0	36	0	9	0	0	10	44	0	225	5	1	15	0	0	1	14	0	1	2	0	432	152	19	2	3	201	10	35	0	92	7	11	15	600	106	7	0	0	695	64	5	41	0	7	0	42	9	3	0	2	1	97	0	0	23	73	0	0	0	71	1	1	0	0	0	1	0	0	0	1	0	0	4	0	0	17	0	13	2	154	2	0	0	0	0	1	0	37	19	9	19	0	18	25	0	17	18	1	8	0	0	4	4	6	1	6	29	23	0	10	9	17	14	29	2	5	28	0	6	29	9391	8	41	69	0	0	2	0	0	547	40	0	0	0	0	166	0	0	5	10	0	0	3	17	18	14	9	4	1	23	9	2	0	0	9	16	6	0	36	0	115	0	18	10	0	0	12	39	153	41	11	4	24	895	486	4	104	0	0	582	189	48	1	0	0	0	0	7	25	53	8	121	46	48	39	47	97	7	0	8	53	5	93	0	0	4	7	133	18	32	5	47	0	10	19	0	11	11	65	0	8	16	0	4	2	0	0	14	0	28	0	0	3	32	0	9083	27	0	0	1	0	1	112	7	11	121	36	29	3	9	1	52	1	4	14	70	0	1	0	0	0	0	0	0	0	6	0	75	2	1	0	0	10	0	15	16	4	182	0	0	0	92	35	2	77	0	43	201	5	45	9	0	33	91	130	51	50	109	0	38	17	100	0	0	120	300	1	4	25	0	0	2	0	16	35	32	0	0	0	9	13	3	0	0	0	0	0	6	0	201	72	0	0	4	35	10	44	0	0	2	39	3	0	20	38	0	213	1	1	15	10	0	18	17	7	1	45	2	5	3	0	4	5	18	89	0	0	0	11	38	3	5	0	4	1	6	29	38	0	0	2	24	42	211	0	0	22	0	0	0	0	0	0	12	0	0	1	1	1	584	5	4	6	14	11	1	1	2	6	10	7	0	0	18	29	294	0	0	0	54	1	6	17	12	261	0	0	0	0	0	0	0	0	0	169	2	0	0	24	12	522	59	34	15	0	0	21	1	0	9	0	0	21	24	12	197	23	5	80	0	0	0	43	0	23	110	38	0	1	1	0	2	0	0	0	10	6	1	8	131	73	21072	33	365	11	22	55	6	24	6	1	0	43	21	36	0	69	141	0	5	15	51	44	0	60	0	18	0	11	0	2	1	5	13	4	15	11	15	0	71	53	1	60	14	17	0	2	13	6	13	0	16	403	877	5	77	25	0	20	108	0	3	0	1055	9	0	0	0	0	0	0	0	186	0	0	0	0	0	0	3	5	47	5	73	0	19	0	131	2	260	3	7	0	0	0	0	26	31	33	5	3	32	15	26	7	142	34	0	271	0	37	95	5	4	191	0	0	62	0	7	2	1	17	24	0	0	0	0	8	2	0	0	1	24	0	0	0	0	1	4	13	98	1	3	24	1	0	0	29	142	21	8	53	3	22	22	0	114	0	75	59	20	5	3	10	0	0	53	57	9	28	76	10	56	126	5	12	77	58	33	5	3	51	3	0	38	0	7	16	0	3	0	2	13	64	14	0	0	0	7	1	2	4	14	0	4	26	0	7	20	55	5	5	2	6	10	6	9	0	0	0	106	1	6	5	26	21	18	11	22	461	0	26	0	20	6	7	0	0	214	12	33	93	8	0	7	3	1	342	0	0	23	134	53	169	0	0	0	0	0	0	0	0	229	169	35	468	2	4	9	5	1	0	0	3	0	25	0	0	0	0	5	3	1	77	18	19	0	0	0	106	3	221	0	0	8	0	0	0	3	42	97	1160	4	0	0	0	27	0	0	108	64	183	0	0	0	0	0	0	0	0	0	20	0	0	41	4	265	0	0	0	0	0	0	4	198	0	10	3	10	1	19	3	0	0	0	0	0	31	0	314	105	0	0	3	1	350	3	3	0	0	0	13	4	13	18	0	79	7	2	0	0	0	0	1	52	19	0	13	0	28	37	3	1	0	29	0	0	0	0	0	0	42	0	22	61	23	45	70	0	0	6	31	3	6	0	13	3	1	0	0	0	0	0	0	0	0	16	91	3	1108	13	59	0	0	7	0	0	0	28	217	33	11	4	2	0	6	0	35	7	41	1	0	6	6	4	10	0	0	0	0	16	166	0	1	0	6	30	5	212	4	0	0	0	40	16	0	0	0	0	6	0	24	41	19	54	17	0	0	1	45	0	32	0	2	13	35	65	5	29	13	11	2	6	275	6	22	6	0	4	79	96	8	31	180	3	23	16	1	28	12	86	2	27	1	13	0	0	2	202	2	2	203	18	4	16	3	4	0	2	93	2	15	0	0	5	31	4	0	375	0	0	3	57	0	0	0	1	42	2	0	1	51	15	38	0	763	228	83	12	0	2	0	0	24	35	22	5	13	2	0	0	3	21	0	1	0	124	15	18	20	12	0	0	0	325	226	0	35	9	16	10	2	5	1	67	8	0	339	12	12	0	1	23	77	77	13	9	37	23	0	0	1	0	9	0	0	219	5	516	0	5	0	0	9	1	356	29	0	0	5	0	172	63	7	34	26	0	0	0	0	241	803	29	0	16	7	17	612	0	0	0	0	14	202	50	2	0	0	1	0	309	0	0	0	0	0	0	0	66	4	0	1028	0	0	0	0	1	0	0	17	29	0	18	0	0	1	40	182	1	0	0	324	11	96	0	0	34	59	102	0	0	0	0	0	0	60	0	0	0	0	154	29	146	22	0	0	0	0	62	0	2	8	150	35	0	0	0	0	0	5	25	0	0	1709	4	24	1	0	0	34	0	0	0	0	16	1	0	1	10	529	537	11	5	0	1	0	0	21	7	64	17	17	10	407	16	12	66	39	39	47	1	3	29	22	38	0	0	0	0	313	9	0	1	117	3	0	38	77	53	384	65	103	44	4	3	0	645	0	0	0	0	0	1	36	0	0	0	0	0	0	0	0	147	70	0	720	3	0	14	38	8	20	0	0	0	0	1	0	0	0	0	179	139	0	0	2	3	52	1	0	0	3	0	0	137	0	0	0	0	1	39	0	0	148	67	3	59	2	37	153	38	8	0	0	0	6	17	79	58	3	132	260	390	0	1	5	11	26	18	20	53	55	35	1	38	314	59	4	180	8	16	41	1	0	0	7	7	10	14	12	37	0	51	33	0	13	0	31	8	2	2	4	0	0	0	360	61	14	0	8	1	0	0	0	4	0	0	0	0	17	3	1	415	0	0	19	9	1	201	9	19	4	0	42	0	2	0	0	31	0	1	9	0	16	5	12	4	4	0	2	0	0	3	15	1637	0	0	0	25	0	0	0	11	4	3	0	0	8	73	13	0	5	0	4	105	0	1	23	0	0	0	17	1	46	0	0	7	0	1	0	0	0	0	0	0	0	0	0	17	0	0	0	1	0	0	0	0	0	1	10	0	73	0	0	0	1	0	0	0	9	0	1	45	0	0	0	0	98	0	0	0	4	12	25	6	62	0	0	0	0	0	319	30	3	12	0	18	0	0	1	0	0	1	57	25	622	0	11	98	12	1	193	18	0	0	8	0	20	0	85	29	70	36	1	1	20	9	0	0	0	21	140	22	0	0	97	9	4	5	0	0	44	45	0	14	42	74	3	46	52	15	9	0	2	11	32	14	5	0	63	0	30	69	11	4	22	28	34	6	21	7	270	17	3	0	42	21	4	29	55	195	17	18	2	0	0	41	0	9	27	11	0	34	9	78	1	23	0	39	156	3	27	5	47	20	17	0	6	21	0	0	1	29	0	5	4	0	0	3	16	2	251	22	121	68	131	2	5	37	10	0	0	26	0	0	0	0	2	4	0	0	51	0	0	0	267	46	1	171	12	23	1	79	0	18	4	23	0	0	0	0	0	0	0	0	0	0	0	0	0	0	1	0	0	2	0	39	0	5	14	6	4	39	27	35	132	11	0	0	0	0	1	2	1	3	18	285	41	0	6	59	13	26	4	192	0	116	107	26	31	0	13	24	24	134	18	19	406	7	0	0	0	7	121	62	0	54	2	168	0	7	22	5	32	8	115	15	9	1	0	4	8	0	747	282	26	50	3	104	29	48	5	12	0	9	17	0	216	17	0	0	23	27	0	7	3	30	44	8	10	1	319	38	15	4	12	72	36	0	51	10	0	0	0	123	27	17	8	0	0	41	174	0	197	3	25	48	50	0	24	11	5	0	0	0	1	140	0	0	0	8	9	114	35	588	107	0	43	44	0	49	97	107	1	90	2	195	920	1	50	1	135	15	150	1	254	0	0	1	38	0	0	4	13	2	1	2	0	6	5	33	0	9	46	0	25	0	22	28	6	214	1	0	48	14	10	0	0	240	14	11	65	1	0	36	4	0	0	0	0	257	33	16	7	32	18	8	1	50	5	1	5	0	0	6	2	50	0	0	23	24	3	0	0	38	16	1	45	7	16	3	2	0	12	0	37	14	146	40	1	15	20	7	11	9	14	26	33	50	7	3	5	1660	0	21	4	0	0	0	0	0	18	13	16	1	3	3	18	5	5	1	0	0	22	0	52	1	0	0	10	175	36	27	183	7	57	3	0	2	7	486	253	4	24	41	4	5	110	0	3	37	453	0	3	1	0	1	0	125	1	0	0	4	0	0	348	11	158	0	430	0	18	38	19	2	0	32	0	11	0	1	0	181	0	7	0	0	0	88	2	36	0	7	0	94	30	12	909	32	10	74	0	0	1	0	0	4	0	0	0	22	1	0	5	15	82	10	97	360	31	42	0	215	109	0	0	0	1	25	20	16	17	2	0	7	0	10	10	38	0	0	0	2	571	21	0	81	1	9	103	0	315	1	0	184	22	1	5	3	0	21	14	0	0	20	16	1	39	56	0	0	0	7	7	80	0	0	5	0	67	0	0	23	3	2	27	10	0	0	6	0	16	122	82	11	0	2	124	6	434	0	27	0	11	0	23	16	33	9	452	19	0	0	0	0	0	0	2	10	52	1077	81	0	3	0	0	0	0	0	2	19	0	0	0	0	0	0	0	0	0	0	0	0	0	0	1	90	4	0	8	46	22	1	4	1	0	1	5	21	1	37	0	16	4	33	1	0	0	0	0	13	19	4	40	15	2	44	49	1	0	1	0	3	2	3	13	27	5	3	19	0	48	28	0	0	189	12	0	3	6	19	9	3	29	15	32	0	0	0	3	0	0	0	0	0	0	1	17	18	9	5	57	88	5	0	0	0	99	0	0	1	144	28	4	24	8	293	577	0	33	0	792	17	22	49	4	0	1	34	1	0	0	211	0	0	0	0	0	1	84	116	0	1	538	0	248	26	195	51	189	0	0	406	2	10	19	9	646	117	0	0	5	4	4	0	0	20	0	0	2	11	2	23	30	0	130	0	0	0	0	86	5	3	15	0	0	0	0	40	9	0	1	0	23	0	118	0	0	0	23	24	25	6	2	18	149	201	5	0	1	0	320	19	9	66	279	13	0	7	0	14	0	8	25	107	76	8	23	34	21	33	0	2	10	23	1	23	0	165	30	9	0	33	7	0	1	4	0	0	0	0	19	0	0	262	12	1	7	15	7	10	35	69	53	0	17	105	0	21	0	481	0	0	0	6	12	0	12	171	3	6	0	5	9	2	3	8	0	20	76	0	33	56	1	0	16	17	27	84	100	0	0	9	49	0	11	12	51	1	0	0	0	22	130	89	1	1	4	33	3	0	14	0	4	10	4	1	19	5	24	0	0	6	106	0	6	79	228	180	0	0	0	0	0	0	29	0	13	56	148	0	35	114	5	4	43	1	0	18	7	6	0	9	77	78	0	36	4	0	0	103	161	8	15	0	39	25	100	12	13	0	0	0	0	0	328	30	5	23	98	60	350	0	38	532	7	23	63	167	15	50	1	118	52	0	16	0	0	24	5	249	12	18	0	52	29	5	0	0	0	27	1455	0	408	0	1	0	31	276	1	133	0	0	0	0	9	0	0	0	0	0	0	0	0	1	0	8	50	0	5	43	2	0	43	17	33	0	64	193	3	32	0	0	0	0	1	0	0	2	5	35	7	3	17	55	60	8	22	39	269	84	0	0	0	0	20	57	10	47	4	7	23	0	17	0	215	2	252	1	5	1	0	0	46	0	0	20	28	0	54	29	64	0	0	22	31	1	0	53	80	97	898	1	18	30	48	61	7	24	0	28	42	0	53	0	245	68	0	26	18	4	0	16	1	12	88	11	141	5	4	12	0	0	70	0	0	0	0	0	0	0	2	0	0	0	0	36	0	28	4	0	0	25	7	16	29	16	0	12	2	3	8	34	8	0	1	0	0	25	4	0	0	0	0	32	0	0	12	0	1	15	79	0	2	1	8	2	0	8	6	85	0	0	1	0	0	2390	1	0	495	8	0	20	8	14	1412	18	50	0	0	0	0	11	0	11	16	25	0	4	5	27	18	2	1	3	0	0	59	0	190	9	1	0	35	3	0	0	1	181	3	1	36	9	0	0	110	1	30	0	0	123	59	54	51	194	15	0	0	0	0	0	0	0	3	1	94	0	8	18	1	0	0	0	0	0	37	0	9	0	7	52	0	6	16	0	104	12	210	0	0	0	0	0	0	0	0	0	0	0	9	5	12	0	35	0	19	0	0	0	1	0	0	0	0	0	0	7	3	0	0	0	1	1	33	26	81	0	0	403	1	18	2	36	148	31	4	8	9	31	222	21	16	0	25	129	5	56	7	13	9	43	24	34	16	378	0	1	11	468	2	120	22	5	21	14	3	3	0	0	0	0	0	0	13	0	32	2	2	79	1	0	0	8	7	37	0	72	10	7	26	15	0	0	1	2	44	0	118	0	0	7	11	377	33	0	56	847	17	79	34	13	10	43	9	0	0	137	1	266	18	9	91	1	74	16	39	8	0	0	2	2	0	145	7	3	0	1	7	1	1	8	0	1	30	10	0	68	88	47	3	25	77	223	0	46	21	4	23	76	1	0	0	10	1	44	54	0	65	72	0	13	40	2	0	21	13	23	58	22	37	111	38	22	0	0	0	0	6	0	0	10	68	14	19	5	22	14	0	20	1	1	25	11	27	5	1	10	0	34	0	13	24	15	77	1044	9	0	13	17	23	1	0	161	70	0	0	52	5	8	0	0	0	177	57	21	0	13	2	78	113	1	10	2	11	173	22	27	0	86	41	13	0	0	0	1	0	0	0	0	28	3	0	0	409	0	0	0	0	23	0	29	14	0	51	0	3	3	7	0	57	0	0	11	2	0	0	51	0	0	32	0	0	0	0	0	0	1	8	0	2	1	2	0	0	37	14	7	11	57	0	22	28	0	79	38	0	0	0	0	0	0	0	0	1	0	116	23	41	0	0	4381	31	5	24	58	27	32	11	0	3	28	30	0	82	8	0	50	1	13	0	0	0	11	5	29	9	0	0	37	1	0	40	95	0	4	32	53	0	12	18	1	10	3	39	302	18	12	14	0	46	2	14	3	0	9	6	52	9	1	3	1	0	161	0	270	1	25	3	43	0	28	0	4	30	94	8	70	12	41	70	5	0	0	9	0	0	2	11	0	20	3	16	8	1	14	77	9	16	0	0	0	0	18	1	15	120	29	53	0	3	17	308	16	16	52	4	3	1	0	0	0	0	0	3	6	15	0	37	2	16	0	0	0	0	13	0	191	47	227	82	74	107	35	164	301	193	193	405	194	201	9	15	251	35	82	108	76	205	83	115	126	187	94	0	175	963	10	57	0	1	0	132	140	1390	98	71	464	706	95	142	132	2	2	35	162	217	23	94	212	0	9	0	348	53	2	0	29	0	0	0	0	0	0	0	0	1	16	19	12	0	362	16	0	105	14	295	0	0	50	0	3	45	33	67	0	0	5	832	0	2	203	261	22	0	3	20	119	14	252	6377	77	42	4	0	0	81	0	3	0	35	2	12	152	35	0	0	0	38	0	8	8	24	22	17	0	17	2	5	42	33	7	10	9	0	0	45	44	22	12	0	6	73	188	16	7	68	6	3822	154	0	0	0	8	0	34	30	3	0	0	0	0	0	17	285	90	1	32	5454	46	8	0	0	2	90	34	0	15	0	5	0	172	62	274	1	3	94	22	0	3	0	1	15	18	14	20	60	37	6	0	0	0	0	10	13	7	8	111	13	57	22	38	13	55	0	5	16	2	69	38	0	107	0	6	17	117	208	80	358	8	92	66	361	44	78	78	207	83	0	0	24	81	10	0	39	14	3	4	13	23	16	0	394	1	0	0	0	0	2	226	2	0	34	3	50	19	5	21	1	0	11	1	1	29	17	1	24	5	1	32	24	84	2	33	1	0	0	0	0	0	0	0	0	0	0	1	15	6	0	0	0	0	0	0	5	0	0	8	45	2604	69	177	0	0	0	15	89	0	258	471	165	3	81	0	11	16	9	0	9	7	0	13	6	17	0	12	51	0	0	1	89	0	1	0	1	263	39	5	0	49	0	0	0	20	10	6	3	22	14	0	10	9	0	0	7	6	21	0	0	1	7	2	109	41	0	72	0	56	16	8	0	0	0	0	0	0	1	60	120	139	0	363	1	30	126	4	0	120	2	501	150	0	58	33	451	32	0	69	2	16	33	60	30	2	4	13	0	537	0	0	55	97	0	296	0	1	6	11	3	1	21	41	4	2	0	0	0	14	6	0	54	4	21	22	0	0	11	23	40	71	16	0	0	2	0	178	0	90	102	280	64	3	5	0	0	8	4	7	70	85	41	2	34	0	0	3	198	8	31	9	19	123	63	120	4	33	2	23	0	1	0	1	47	38	1	26	3	20	11	0	26	0	0	0	138	58	356	0	0	1	0	0	0	0	8	45	263	8	349	15	36	10	19	205	67	1	316	0	75	0	15	0	288	45	2	77	0	18	21	1126	126	71	0	14	22	345	788	2	0	7	214	636	36	0	24	0	0	88	0	1	14	3	0	112	16	119	30	19	1	167	270	11	0	0	0	8	2901	70	0	280	158	0	0	35	0	57	79	0	0	29	21	11	2874	18	0	21	4	23	0	0	4	97	1145	14	5	23	69	5	294	14	137	10	11	7	33	51	18	207	6	4	15	12	0	6	31	1	10	24	53	44	23	0	1	7	31	3	25	85	1041	190	6	900	98	131	0	246	159	60	1	69	8	148	38	1	0	40	36	202	29	49	0	174	22	72	1	109	0	228	456	51	1155	22	579	172	0	31	17	817	114	190	203	14	3	33	0	25	0	3	9	52	50	2	68	3	2384	0	26	0	11	0	0	45	1560	0	8	9	15	1	372	6	10	0	0	14	0	0	0	0	0	60	0	2	0	1	1	1	1	203	1	0	234	0	1	0	0	0	3	41	479	0	0	0	0	0	0	0	0	0	8	0	0	0	2	1	44	91	128	4	0	24	4	0	0	2	19	46	0	0	3	0	355	0	0	3647	6	8	0	1	0	0	0	1490	64	0	2	5	61	21	2	0	518	1	0	0	0	0	0	0	0	1	0	0	0	0	78	0	0	0	460	12	0	15	187	61	0	0	0	39	58	12	0	0	25	192	187	8	0	1	0	0	0	0	0	0	0	120	0	10	29	1	1	0	0	0	0	0	0	1	1	4	0	0	0	0	1	0	23	7	22	2	88	630	7	0	0	1	0	0	0	0	0	0	0	0	0	0	0	0	0	1	45	14	40	1	50	12	134	1171	7	0	1	1	0	31	0	69	0	0	55	10	0	0	0	137	0	0	0	20	7	1	0	0	2	6	0	0	0	9	0	103	3	0	220	690	313	177	5	62	0	12	572	7	3	0	3	290	11	0	0	11	17	3	2	0	0	0	911	13	4	0	1	0	8	100	37	35	24	0	3	11	0	0	0	0	6	0	6	24	2	0	5	70	0	0	0	32	0	0	0	0	7	16	4	2	496	9	121	1	4	892	2	0	0	0	341	71	7	0	76	11	1	41	0	8	0	123	10	3	21	353	0	476	134	0	0	0	10	0	1104	5	1	4	31	1	20	18	109	5	24	156	0	59	0	0	6	9	0	106	2	192	15	2	16	20	0	667	4	0	10	7	0	3	130	12	67	40	13	965	120	216	0	217	5	12	0	13	0	436	0	0	0	0	0	115	0	11	189	14	29	0	0	0	0	5	4	2	114	0	0	0	17	6	0	4	178	76	3	2	36	29	113	0	304	0	0	104	7	0	0	1	0	0	136	4	0	3	0	39	14	125	0	19	0	0	0	2	16	0	0	4	207	13	0	89	0	51	25	0	187	0	1508	1	0	2	9	248	4	25	0	0	1	164	0	8	19	30	2	176	0	0	10	4	0	30	16	80	82	0	0	39	0	3	3	13	7	0	0	6	0	195	30	5	0	12	0	3	9	0	0	0	7	176	56	0	12	12	43	0	691	32	30	0	0	0	7	2	2	0	0	0	0	0	0	0	0	1	0	0	1	4	0	0	11	0	0	18	0	0	2	0	2	1	0	0	50	15	0	0	0	12	0	1	5	0	1	4	0	0	0	6	0	2	1	5	69	0	0	1	69	0	0	2	14179	2	6973	3	0	1	3532	2018	4	19	9	11	0	3	0	5	227	0	6	0	0	24	4148	0	327	2	11397	1	158	1	34	54	0	27	0	0	32	0	75	0	22	1	21	1	40	7	6	0	87	102	876	36	29	96	12	93	49	0	0	239	0	0	0	29	0	3	4	0	0	30	111	2	65	24	0	58	29	406	0	0	33	25	230	20	1	0	24	0	0	0	2	33	1	0	30	0	0	0	5	38	250	51	21	61	0	1	28	145	1309	0	594	100	1	1400	0	60	81	0	40	0	0	0	102	113	2	0	0	115	117	119	0	0	0	0	0	0	0	8	0	1	0	0	0	0	0	0	0	13	0	0	0	0	0	0	0	0	1	11	0	0	0	30	0	0	0	89	0	0	0	0	0	0	0	0	0	1	2	0	0	0	3062	0	0	0	0	0	0	0	0	0	60	0	68	0	8	37	184	0	0	0	0	5	0	0	338	0	0	0	0	0	0	0	0	0	0	0	0	0	0	0	0	0	0	0	1	0	15	0	0	0	0	297	2	0	0	2	1	0	0	0	0	0	0	0	0	0	114	0	0	0	0	0	0	0	0	0	0	0	0	0	0	0	3	2	0	0	0	0	0	1	0	0	0	159	0	0	0	0	0	0	78	0	4	0	0	88	0	0	1	0	329	0	0	0	0	0	0	0	2	0	0	1	0	0	3	0	1	3	0	0	34	0	0	5	0	0	0	28	0	0	0	0	0	0	0	15	0	0	5	0	3	0	0	2	0	1	0	0	0	36	31	0	2	10	0	0	0	16	0	0	0	0	36	1	0	0	2	1	0	0	0	2	2	0	0	0	0	0	0	0	0	0	1	0	0	0	2	0	2	0	0	0	0	0	0	0	9	0	0	0	0	0	1	0	0	2	5	0	0	0	0	0	0	0	0	0	0	9	4	0	0	0	0	2	0	0	0	0	19	50	0	0	10	1	93	81	73	85	40	27	574	7	219	62	18	19	0	186	28	0	10	7	51	12	0	268	104	217	1	3	26	110	37	23	38	4	1	17	11	0	219	8	843	60	1096	319	36	3	1	77	31	6	58	194	45	6	2	12	0	0	0	0	0	2	0	0	0	0	0	0	132	0	0	0	4	4	0	0	53	0	0	0	0	0	47	0	0	0	0	1	0	0	0	0	0	0	0	0	0	0	0	0	0	79	0	15	0	0	0	0	1	0	0	0	0	0	0	0	0	9	0	0	0	0	0	0	0	0	1	0	0	1	0	0	0	0	0	0	0	0	0	0	0	0	0	0	0	0	0	0	0	0	11	0	2	0	0	1	0	0	0	0	1	0	0	0	0	0	0	0	0	0	0	0	23	2	72	0	11	6	81	0	0	40	7	59	7	184	0	120	17	90	21	17	12	18	0	92	38	196	38	6	20	25	60	3	7	23	4	6	16	1	1740	0	0	0	773	0	0	1	125	38	1	0	0	1	22	79	15	0	0	0	0	0	0	0	0	0	2	0	0	5	0	0	9	129	1607	49	539	33	82	1	55	231	139	661	57	83	0	18	0	1	1	156	42	37	144	6	8	49	340	51	1616	34	8	57	13	21	16	9	0	201	19	2	5	73	4	57	4	0	0	902	271	3	13	2	32	115	3	12	27	0	50	26	22	13	1	99	0	9	86	395	14	4	99	0	17	98	213	914	126	0	2	0	9	40	0	0	405	0	0	0	1	115	0	0	0	0	21	0	436	216	0	0	46	0	0	0	0	200	9	0	67	21	149	0	19	0	75	11	169	96	0	1	0	486	600	50	34	1	79	0	195	177	23	0	0	244	0	31	0	113	1	15	0	71	322	169	59	80	58	784	76	0	0	2	0	0	0	0	0	0	1	0	0	1	1	2	0	17	6	13	34	86	203	0	46	4	54	107	1	63	1	40	56	0	0	7	1	66	1	0	40	91	36	56	260	171	84	164	329	43	69	0	69	2	2	28	0	29	0	0	0	0	0	11	7	66	0	12	0	0	45	54	1	39	1	0	14	110	38	2	18	1	55	0	24	52	0	39	18	9	0	0	0	0	5	162	88	46	33	0	11	3	0	0	0	0	0	0	0	0	0	0	0	0	0	0	0	0	0	10	0	1	4	0	0	0	72	0	230	5	15	8	23	0	0	0	0	0	0	0	0	0	0	0	0	0	0	0	0	0	0	0	0	0	0	0	3	0	0	0	1	46	53	0	95	75	0	0	21	9	425	0	0	0	0	35	5	173	2	0	659	0	60	1	20	12	0	3	0	13	1	4	0	0	0	23	0	193	25	1	5	0	1	0	0	40	0	554	2	81	44	35	1	0	0	0	0	1	1	13	543	286	116	146	0	0	0	7	0	34	16	61	2	130	311	59	150	15	44	23	47	5	13	0	0	0	5	1	0	0	11	0	0	6	1	4	96	21	288	259	239	0	2	62	14	30	52	1	23	15	0	6	0	0	0	0	0	0	2	0	0	129	3	16	34	16	47	8	1851	155	70	0	7	308	33	412	6	0	0	0	80	18	213	10	0	54	15	0	236	0	0	2	0	0	1	24	202	41	15	0	0	0	0	0	2	0	0	8	2	16	0	36	2	115	17	18	7	6	26	111	1	7	48	26	63	1	206	351	24	712	0	0	56	0	6	33	74	2	70	20	84	21	28	9	1	0	0	0	3	0	0	0	0	2	0	0	12	34	2	15	43	5	90	0	52	22	0	0	0	117	0	0	1	19	155	139	15	3	0	0	0	0	12	15	46	56	18	0	0	3	1	0	1	0	1	29	4	1	0	27	1	0	10	0	2	0	8	1	18	278	51	1627	84	21	14	58	42	1	7	8	194	107	0	0	0	29	0	9	130	122	0	0	0	1	0	0	57	834	396	1503	373	339	518	66	10	3	2	0	0	0	103	105	13	13	0	1	0	0	2	0	0	0	0	0	54	121	6	24	60	43	55	0	0	0	1	131	0	0	0	44	3	0	0	0	55	154	245	5	0	6	969	56	74	29	20	285	723	47	0	14	5	103	0	259	0	0	0	18	63	0	0	0	0	854	31	0	0	3	0	9	0	1039	0	0	0	0	1	0	101	2	0	58	0	0	13	89	37	176	14	36	0	0	0	169	20	1	30	0	13	57	8	0	17	55	41	5	4	4	2	4	17	76	0	35	0	6	0	0	0	0	53	0	0	1	84	0	0	0	1	0	0	0	0	0	2	0	0	41	0	0	0	0	0	0	1	0	0	0	0	6	1	8	67	0	0	0	0	0	1	38	0	0	0	0	25	1673	0	2	19	125	489	54	48	250	34	22	25	9	1	0	0	0	0	3	1	5	0	325	0	18	3	1	1	1	0	4	0	0	0	0	19	0	0	0	2	0	0	0	4	71	74	3	311	169	0	0	0	2	0	220	1	0	0	0	42	292	0	419	294	0	0	190	0	35	44	21	2	73	0	0	8	0	0	0	0	0	0	16	5	0	0	0	0	0	0	0	268	0	19	9	0	0	0	2	3	0	3	0	0	15	0	0	0	41	0	0	79	0	0	1	0	162	0	0	0	0	20	0	0	0	0	0	0	0	0	0	0	75	0	44	0	0	0	1	0	2	20	107	16	57	0	0	0	2	0	5	0	0	0	0	0	70	19	87	1	0	0	0	46	129	0	93	24	314	1079	678	1251	444	175	8	106	186	0	0	0	6	0	0	1	0	0	0	0	0	0	0	0	0	0	0	0	1	1	0	0	0	4	2	0	0	0	0	0	0	0	1	0	0	52	44	10	175	86	49	85	1	0	0	0	3	0	0	0	2	0	0	0	10	10	0	1	0	0	0	0	0	0	0	0	0	0	0	29	0	0	38	0	6	0	0	4	0	0	2341	36	40	0	0	2	0	0	11	0	0	0	0	0	0	3	0	76	97	1	0	0	0	1	0	0	0	0	0	0	0	0	1	2	0	0	0	0	0	0	1	0	0	8	88	0	2	0	0	0	0	0	8	0	0	92	0	0	0	1	0	0	0	0	0	0	7	1	26	0	44	0	0	1	0	0	6	0	0	0	0	0	0	0	0	0	0	0	2	0	179	52	22	0	43	655	289	0	0	52	3	5	224	0	3	2	7	1	62	31	71	18	24	0	0	0	0	97	373	95	3	0	0	0	76	13	0	1	20	0	0	0	0	0	0	4	526	5	22	1	23	108	0	1	9	0	2	0	0	0	0	0	3	0	0	5	0	0	0	1	0	3	0	0	0	0	0	1	3	107	49	615	228	13	22	0	1	0	3	2	0	0	0	0	0	0	26	0	0	12	199	47	321	103	27	19	9	0	34	2	2	6	1	1	23	1	21	106	117	19	113	2	24	1	0	365	13	33	12	0	15	39	0	0	0	0	0	1	2	0	483	2	0	0	0	0	0	0	0	637	3	54	47	30	0	13	27	47	73	7	0	10	0	1	18	20	0	0	2	0	1060	9	21	21	18	0	60	8	29	222	0	0	0	0	0	0	0	1	0	0	0	0	0	0	0	0	3	3	0	4	28	116	0	0	0	8	312	1	2	1	4	0	0	0	1	0	0	4	0	0	0	0	4	0	0	1	0	0	0	0	23	1	43	1	104	28	2	16	1	0	0	0	0	0	0	0	0	0	0	0	0	0	0	47	553	3	0	4	0	16	0	22	5	12	43	1	26	0	0	0	64	24	0	7	80	0	3	90	0	0	2	11	18	0	1	15	0	0	0	3	29	53	13	46	10	7	0	2	41	148	55	0	12	8	58	33	14	26	13	0	15	0	68	199	21	26	29	67	0	495	53	18	877	3	38	146	42	9	154	10	170	0	96	81	17	0	17	20	295	13	6	10	5	10	6	51	20	14	0	14	41	6	37	0	0	3	18	11	0	0	0	15	47	22	72	27	34	0	14	9	20	0	7	9	2	7	0	0	0	26	31	10	22	0	21	0	0	0	0	17	0	0	7	83	2	196	12	3	15	8	0	15	0	4	3	0	1	6	280	4	10	8	0	0	0	22	4	3	1249	0	13	145	0	195	0	0	0	0	0	0	0	7	50	29	1	0	18	5	7	0	16	0	11	0	27	53	9	302	23	49	3	45	41	23	0	58	5	2	0	5	11	5	0	21	11	10	0	45	205	15	22	92	0	0	5	0	8	0	20	18	0	0	118	1	95	0	61	4	26	5	66	26	19	13	23	0	36	1	7	34	1551	9	0	95	1	47	45	116	1	54	41	17	46	8	0	0	0	16	2	3	253	0	9	10	8	10	38	6	2	0	19	72	0	0	3	7	0	12	5	1	0	0	222	2	3	12	39	36	0	0	47	59	12	12	2	0	0	2	3	22	28	4	0	0	11	12	1	101	22	4	83	0	0	0	0	0	0	8	0	1	11	18	8	133	0	0	1	12	0	2	220	127	54	761	900	61	0	0	0	0	0	0	0	1	0	0	0	0	0	125	1	3	5	0	0	0	0	0	0	0	0	0	0	0	88	7	0	0	0	0	0	0	1	0	0	0	0	0	0	0	0	0	0	0	0	0	0	0	0	0	0	0	0	0	0	0	14	0	0	0	0	0	2	0	0	0	0	7	0	6	2	0	12	10	3	0	1	0	0	0	0	0	0	0	0	84	287	0	0	0	70	22	7	5	2	23	15	4	6	4	0	0	0	3	0	0	0	0	9	0	0	0	0	0	0	0	2	0	0	0	5	0	0	0	0	0	0	0	9	32	0	3	24	0	0	14	7	3	22	0	0	0	2	37	0	0	0	1	20	2	1	0	0	1	0	0	0	1	0	0	0	0	12	0	1	0	20	207	0	139	0	0	75	2	0	0	22	3	29	1	0	0	0	0	0	0	36	0	0	0	0	2	71	2	10	6	0	0	0	2	0	0	0	35	0	404	2	155	289	31	0	0	7	5	0	6	1	0	0	167	24	323	0	1	0	106	0	0	104	244	582	27	42	0	366	887	2	0	520	15	1	59	2	0	0	0	19	170	33	11	0	0	0	0	1	0	0	0	0	0	0	474	0	0	98	13	141	0	0	32	363	73	0	15	31	3	0	0	0	1	0	0	1	35	0	0	0	0	1	0	0	9	1	0	0	0	0	0	92	0	0	12	0	0	0	0	3	0	0	0	0	0	0	4	0	1	0	0	1	0	4	0	0	0	15	0	213	26	4	0	0	0	0	0	0	6	0	0	0	0	3	0	0	0	0	3	8	0	0	0	100	6	0	0	0	0	0	111	0	29	0	0	0	0	1	0	0	0	1	0	0	0	7	0	3	0	0	0	0	0	0	12	296	24	180	238	42	78	0	0	0	62	190	0	0	0	0	1	0	0	0	0	0	0	0	0	0	0	5	0	115	0	3	0	0	0	1	0	0	0	1	3	14	30	11	0	0	0	0	2	0	0	0	7	0	0	151	58	0	0	0	0	0	108	405	0	4	0	6	14	1	2	0	2	0	8	107	48	7	3	0	1	0	0	0	0	2	0	2	57	0	0	0	18	0	0	0	0	0	0	0	0	0	0	0	0	0	0	0	0	2	3	0	0	1	35	24	22	0	0	6	0	0	13	0	0	0	0	7	50	0	119	3	1	0	14	0	254	4	0	0	0	0	0	0	0	0	0	0	0	0	3	0	0	0	0	0	7	0	0	0	0	184	0	0	0	0	1	0	0	0	0	0	0	0	0	0	0	0	0	0	0	0	0	1	4	0	0	0	1	0	0	0	0	11	177	0	0	0	0	0	0	0	0	0	0	10	387	0	1	0	0	0	574	0	0	0	1	0	0	0	0	0	0	0	0	0	33	0	0	0	0	0	30	2	0	139	199	5	0	0	1	0	0	23	0	1	0	0	0	0	0	0	0	0	0	0	0	36	81	0	0	0	1	0	8	5	0	4	4	0	0	66	0	2	0	102	0	0	0	1	0	0	0	0	0	1	0	1	0	1	0	0	0	2	2	0	0	0	0	0	0	253	11	0	1	0	0	0	0	0	0	0	0	45	6	0	3	0	0	0	6	0	0	17	0	0	0	0	0	0	0	2	5	0	1	0	0	0	0	0	0	0	0	0	0	2	1	0	0	0	10	0	142	0	25	98	6	0	0	0	0	4	1	11	48	9	26	0	2	0	1	0	0	0	0	0	0	0	0	2	0	0	0	272	0	0	0	0	0	0	0	0	0	0	103	81	0	162	1400	44	0	0	0	0	0	0	0	0	0	0	0	0	0	0	0	0	0	0	0	0	0	2	0	0	0	0	0	1	0	0	0	2	0	0	0	0	0	0	0	0	0	0	0	0	0	0	11	0	0	0	0	0	0	0	21	0	22	0	0	0	11	0	1	0	0	0	0	0	1	0	146	0	0	0	0	5	0	0	0	0	0	0	0	0	0	4	2	0	0	0	715	0	5	0	0	0	1	0	0	0	151	202	0	0	0	0	0	0	0	0	2	0	0	0	0	0	1	0	1	0	0	0	17	0	0	0	0	0	1	35	0	0	0	10	0	4	0	1	0	0	0	0	0	26	0	15	0	0	111	0	290	74	350	0	0	0	0	4	0	0	0	35	0	2	52	0	0	1	6	0	0	0	0	0	0	0	0	0	0	0	0	0	0	0	4	0	0	0	0	0	0	0	0	0	0	0	1	0	0	7	0	0	0	0	0	0	0	0	0	0	0	0	0	0	0	0	0	0	0	0	0	0	5	0	0	0	0	0	0	0	4	0	0	0	0	0	0	0	0	0	0	0	0	0	0	0	1	0	0	0	0	0	0	0	0	0	0	28	0	0	0	0	2	0	0	0	0	0	0	0	0	0	0	0	0	0	0	0	0	0	0	0	0	0	0	0	0	0	0	0	2	3	0	0	0	0	0	0	175	36	11	0	0	0	0	0	0	0	0	1	0	0	0	0	0	0	2	0	0	0	0	0	0	0	1	0	1	0	0	0	1	0	0	0	0	0	0	0	0	3	0	0	0	0	0	0	2	1	0	0	0	0	0	0	0	13	0	0	0	0	1	0	0	0	0	0	0	0	1	0	0	0	0	0	0	0	0	0	0	0	0	0	0	0	0	0	12	7	0	0	0	0	0	0	0	0	0	0	0	0	0	0	0	0	0	0	0	0	0	0	0	0	0	0	0	0	0	0	0	0	0	0	0	0	0	0	5	0	0	0	0	0	2	0	0	0	0	0	0	2	0	1	0	0	13	4	0	0	1	0	0	0	0	0	0	0	0	0	0	1	1	0	1	0	7	0	69	0	1	1	0	0	0	1	4	114	0	3	0	0	0	0	0	0	0	0	0	0	16	13	0	0	0	0	1	1	59	0	93	2	1	0	0	4	0	0	0	0	0	172	8	0	0	0	0	0	0	0	0	0	0	0	0	0	0	0	0	0	0	0	0	1	0	0	0	0	0	0	1	0	0	0	0	28	38	0	0	0	0	0	0	0	0	0	0	12	15	1	0	0	1	257	0	2	10	0	26	253	1	5	0	2	39	5	0	18	6	0	0	0	0	0	0	1	0	0	0	0	0	0	0	0	0	0	0	0	0	0	0	0	0	0	0	0	0	0	0	0	0	1	1	0	18	1	0	0	0	0	1	1	1	0	0	0	0	0	0	0	4	0	1	0	2	0	0	0	0	0	0	0	115	0	0	0	0	0	0	0	0	0	0	0	0	0	0	0	0	0	0	0	0	0	1	0	1	0	0	0	0	1	0	0	0	0	0	0	0	32	2	0	0	0	3	0	0	31	10	0	4	0	0	0	0	0	0	0	0	0	20	0	0	0	0	0	0	8	0	0	4	1	2	0	0	15	162	1	0	0	2	0	133	0	0	0	0	0	0	11	0	0	0	1	17	0	0	11	49	0	0	0	0	1	0	0	1	11	5	0	0	0	4	0	0	0	1	0	0	0	1	0	0	1	188	386	61	0	0	47	0	0	179	37	0	0	16	149	0	0	0	0	1	1	10	0	0	0	0	72	4	0	93	0	0	0	0	19	30	0	11	805	0	0	0	0	41	260	0	0	1	0	8	5	3	0	0	268	25	2	106	0	0	0	0	0	2	0	0	0	0	0	0	1	344	0	0	1	0	8	0	2	5	19	1	0	1	0	0	2	0	0	0	0	0	0	0	0	0	0	0	0	1	0	0	10	0	0	3	0	15	0	0	46	16	2	19	3	20	12	36	17	0	0	0	0	1	3	0	0	0	0	0	0	0	0	3	10	0	1	0	0	92	1	0	0	0	0	0	0	0	3	0	1	0	279	105	7	48	52	3	30	36	0	1	0	0	0	0	0	0	0	0	0	0	2	0	0	0	0	3	0	0	0	38	8	3	32	0	56	0	0	0	1	2	0	0	2	0	0	0	0	2	0	0	0	0	0	0	0	1	0	0	0	0	3	0	0	0	0	0	1	277	1	0	0	0	0	0	0	0	0	0	0	0	0	0	0	1	0	7	0	0	0	0	0	0	0	0	1	0	0	0	0	0	0	0	2	0	0	0	0	0	0	1	0	0	0	58	0	0	82	0	0	0	0	0	0	0	0	1	0	0	0	0	0	0	1	0	0	0	29	16	0	0	0	0	0	0	1	0	0	0	0	0	0	5	0	0	1	0	0	0	0	0	0	0	0	0	0	0	0	0	0	0	0	0	0	0	0	0	0	0	0	0	5	7	68	3	0	0	0	1	0	2	0	0	0	0	0	1	0	0	0	0	0	0	0	0	0	0	0	0	0	0	0	0	0	0	0	0	11	0	0	0	0	0	0	0	1	2	0	0	0	0	0	0	0	0	0	0	0	0	0	3	0	0	0	0	0	0	0	0	2	0	0	605	418	0	0	0	0	0	0	0	0	0	0	0	0	0	0	0	0	0	0	0	0	0	0	0	3	0	1	6	1	0	0	660	0	6	0	0	0	0	1	0	0	0	0	0	0	0	0	0	0	0	0	0	0	0	0	0	0	0	1	0	0	0	0	0	0	0	0	0	0	0	1	4	0	1	3	0	6	0	0	0	0	0	0	0	0	0	0	0	0	0	0	0	1	0	0	0	1	5	0	0	0	0	0	0	0	0	2	0	0	0	0	0	0	0	1	0	0	0	0	0	0	0	0	0	0	0	0	0	0	0	0	0	0	0	0	0	0	0	0	8	0	0	0	0	0	0	0	0	0	0	1	0	0	2	0	0	0	0	1	7	0	0	0	6	0	0	0	0	0	0	0	0	0	0	0	0	0	1	0	0	0	1	0	0	0	0	0	0	0	0	0	0	0	0	0	0	0	0	0	0	0	0	0	0	0	1	2	8	1	0	0	7	0	0	1	0	0	0	3	1	0	0	0	0	0	5080	174	0	0	0	1	0	0	0	0	0	1	0	0	0	0	0	0	5	0	0	0	0	0	0	1	0	0	0	1	0	0	0	0	0	0	0	0	0	0	0	0	0	0	0	0	0	0	0	0	0	0	0	0	0	0	0	1	1	0	0	0	0	0	0	1	0	0	0	0	41	3	12	0	113	609	11	0	1	1	61	2	0	45	0	279	126	0	44	315	10	170	0	0	20	0	0	0	0	26	60	0	19	0	0	344	0	0	0	0	0	0	0	0	0	0	0	0	0	0	1	2	0	1	1	0	0	0	0	0	1	0	21	0	2	0	0	14	0	0	0	0	0	1	0	2	60	39	14	0	0	1	1	0	2	0	0	0	1	1	0	1	0	0	0	0	0	0	0	0	0	1	0	0	1	0	0	0	2	0	0	0	5	1	0	0	0	1	0	0	0	0	0	0	0	0	0	1	0	0	4	12	0	0	0	0	1	0	28	0	0	0	0	0	0	0	0	0	0	0	0	0	0	0	0	0	0	0	0	0	0	0	0	0	0	0	0	0	0	2	0	15	7	0	0	2	0	0	0	0	3	1	0	0	0	0	11	0	0	1	0	0	4	0	0	2	0	0	2	0	0	0	0	0	23	14	0	169	0	0	0	2	0	0	0	0	0	0	0	0	0	0	0	0	0	0	0	0	0	0	1	0	0	0	0	41	0	0	1	0	1	0	0	0	0	0	0	0	0	0	0	0	0	0	0	0	0	0	0	3	1	0	0	0	50	0	1	0	0	0	0	0	0	2	2	0	0	0	0	0	0	0	0	0	0	0	0	0	0	0	4	0	3	0	0	0	0	3	0	0	0	0	0	0	0	0	0	0	0	0	0	0	0	0	0	0	0	79	61	5	0	0	19	1	0	0	2	0	0	1	0	0	0	0	0	0	0	0	1	0	3	0	0	0	0	0	1	37	19	12	0	0	175	0	80	224	0	0	0	0	0	0	0	0	0	0	0	0	0	0	0	0	0	10893	187	7	1	0	0	0	0	0	0	0	0	0	0	0	0	0	0	0	0	0	0	0	0	0	0	0	0	0	0	0	0	0	0	0	0	0	0	0	0	0	0	0	1	0	0	0	0	0	0	0	1	1	0	112	183	82	1	46	0	1	0	0	2	0	0	0	1	0	0	0	0	0	174	34	0	28	12	181	0	0	0	58	0	10	0	0	10	268	2	178	0	0	0	0	1	45	1	0	0	29	56	8	0	8	74	52	5	67	7	0	52	30	1	0	7	113	25	1	9	0	348	40	564	4	1	778	518	1	3	0	0	25	17	6	115	87	4	53	0	6	7	33	38	25	0	10	0	1	0	0	25	5	0	321	0	798	7	0	492	63	3	6	31	26	7	36	24	231	203	0	0	0	0	0	0	0	0	0	0	0	0	19	46	20	1	0	15	21	4	421	20	0	26	177	1215	115	69	0	0	0	1768	395	922	536	737	31	191	11	21	16	126	0	0	6	6	4	16	4	1	0	1	0	0	4	0	1	0	0	0	0	0	26	5	6	12	6	0	10	0	818	59	35	2	0	4	2921	0	0	0	0	1	0	1	0	0	0	136	209	0	33	63	6	9	0	3	76	212	80	13	56	7	0	1	2	0	0	0	0	0	0	0	0	0	0	0	0	0	0	0	22	43	0	289	14	25	5	0	0	0	0	0	257	0	23	25	81	16	0	0	0	0	34	22	0	0	40	31	169	0	0	0	0	14	83	138	2	0	159	98	16	7	72	9	0	151	7	4	0	6	0	11	6	6	2	39	3	0	1	11	5	0	14	3	27	31	1	3	0	1	78	0	0	2	260	45	0	10	25	760	8	210	2	0	11	15	139	0	72	33	304	0	2	1	8	0	0	107	1	52	12	105	7	296	5	1	0	0	1	0	0	0	3	23	0	0	0	0	0	99	7	0	14	103	93	0	5	17	62	22	1	9	0	0	3	3	0	15	14	0	9	45	1	1	0	8	0	0	16	7	0	53	4	33	169	0	168	1	0	130	12	35	6	6	6	0	25	17	15	10	12	12	179	44	0	0	0	0	0	0	21	39	0	0	0	19	12	3	32	38	5	1	0	0	483	24	159	66	1	0	1	0	61	0	0	10	50	0	102	0	22	2	55	22	26	0	0	35	6	8	2	58	522	4	0	0	0	0	82	10	4	1	0	3	3	99	132	0	2	0	158	3	0	0	0	0	55	6	35	97	0	14	22	214	75	47	5	419	50	81	5	123	118	26	0	0	0	10	5	301	0	2	0	0	0	1611	0	23	19	19	61	1	5	0	33	0	11	0	48	1	553	0	20	131	53	23	57	161	10	16	3	17	145	0	0	0	0	0	19	2	253	21	0	183	241	323	4	2	0	43	0	21	40	29	36	173	0	760	5	0	0	0	4	0	0	1	59	0	6	1	30	3	0	0	0	0	0	0	0	0	30	1	537	4	86	4	0	0	0	0	0	16	0	0	2	140	0	0	37	0	1	94	1	0	0	0	0	0	5	0	0	264	18	10	11	19	8	16	4	0	12	44	1	26	40	87	290	0	0	0	11	23	138	1	0	85	0	2793	1	79	34	2	22	997	3	124	0	1	0	13	0	8	81	7	7	62	12	37	70	39	0	2	20	0	128	0	1	18	18	14	143	0	2390	14	48	103	6	73	22	5	0	0	3	15	821	0	18	29	36	67	20	0	39	20	0	57	9	2	14	23	1	0	79	30	1	2	1	5	27	32	23	63	17	14	0	26	16	0	0	0	0	15	1	0	14	26	30	13	16	3	58	0	0	340	0	11	66	17	73	5	0	0	2	0	13	0	0	0	0	0	17	133	11	0	0	1	0	8	1	10	50	5	1	59	14	94	0	20	0	0	0	0	7	285	541	2	53	10	11	24	27	19	27	26	6	0	1	221	10	141	4	0	0	0	0	1	8	4	2	1	17	19	0	4	91	17	0	1	11	0	12	1	23	0	27	5	16	2	18	260	3	3	19	221	1	30	1	126	20	21	16	20	6	0	0	0	0	84	0	484	457	70	0	0	8	1	4	111	4	50	0	5	0	11	88	2	1	13	163	4	80	1	1	216	237	22	39	9	41	44	15	7	20	0	1	102	0	0	0	0	0	0	0	0	1	0	0	0	0	0	138	0	0	0	1	0	0	0	27	5	9	0	0	0	3	12	104	116	50	27	0	448	12	10	169	7	1	0	5	15	57	71	37	0	114	1	0	1	1	7	6	82	1	11	0	0	0	1	19	96	47	12	0	7	0	25	3	79	3	15	21	0	0	0	0	0	0	675	9	0	16	13	0	0	7	0	32	12	6	8	2	0	0	0	25	11	16	54	405	61	0	0	46	2	4	5	0	2	82	49	3	157	71	18	4	0	25	2	2	29	10	23	0	142	1	0	21	2	1111	679	40	18	975	1024	49	19	30	66	300	3	142	5	58	210	285	7	122	16	0	162	38	1	0	87	12	5	26	1	0	29	22	62	27	0	7	1	0	17	68	69	203	127	937	15	53	28	0	0	35	50	0	8	0	24	10	88	4	0	30	15	479	9	0	1	0	0	1	0	0	66	15	57	32	2	149	2	1	2	0	5	0	8	2	5	0	7	4	1	18	16	27	0	0	0	27	0	12	0	8	4	2	0	63	83	15	0	0	0	24	2	0	0	0	0	0	628	1	1	30	50	0	33	0	78	2	3	0	1	0	14	2	169	0	0	11	0	37	11	42	60	2	73	0	0	16	0	20	0	3	26	1	49	0	6	0	5	129	94	7	107	14	18	13	0	0	0	0	3	0	7	32	1	11	70	19	7	30	3	46	0	68	0	0	0	6	1728	0	0	0	0	39	15	0	21	4	0	2	0	0	1	11	1	0	2	7	0	0	0	0	7	0	19	1	14	29	14	0	0	0	1	5	8	10	2	0	1	0	0	1	0	98	20	4	1	10	4	111	0	110	18	0	7	11	762	6	8	12	0	0	0	9	0	0	0	28	0	0	2	3	12	21	2	37	0	0	1	8	11	0	3	0	29	155	5	6	0	20	0	0	0	9	147	25	13	14	0	0	56	3	11	0	52	105	9	15	4	30	27	48	0	16	0	0	3	17	18	59	0	13	0	1	39	20	11	0	215	24	7	6	36	1	4	95	28	19	25	9	16	0	0	3	3	0	0	9	3	25	1	599	1	1	53	0	0	0	8	248	1	37	0	0	71	7	19	8	0	20	0	0	0	0	0	3	0	0	1	0	1	35	43	58	16	53	28	3	1	2	19	15	98	9	188	24	0	0	360	116	249	20	18	680	0	77	0	63	1	42	4	155	40	27	17	5	56	23	0	0	12	8	66	18	104	2	33	15	1	476	4	20	11	25	24	1	25	23	31	44	54	4	0	1	3	0	0	1	16	1	0	15	32	68	36	45	40	79	18	0	54	0	13	10	25	55	144	35	0	13	0	0	148	0	101	1	96	7	0	0	13	76	2	0	11	3	56	74	1	1193	32	0	0	0	0	0	27	4	21	118	0	74	39	101	3	0	0	3	116	20	10	28	0	0	0	0	0	3	14	0	0	0	5	12	27	7	41	2	7	133	4	0	0	0	0	0	3	0	0	6	34	0	0	104	16	0	0	9	0	245	1	12	9	0	0	11	18	7	3	0	0	0	30	3	3	1	250	34	1	14	0	37	2	50	64	1	0	0	2	0	2	0	2	54	22	80	90	0	66	7	112	0	0	1	5	0	545	28	321	3	1073	0	0	0	0	0	4	6	18	344267	0	0	0	0	0	0	7	0	0	0	0	35	0	0	184	3	1	3	41	64	3	19	0	13	0	13	10	0	0	32	11	1	10	17	0	0	0	37	0	5	4	35	9	17	63	21	0	58	0	11	1504	23	3	159	117	6	2	13	0	67	1	77	109	28	103	0	0	36	0	0	221	0	0	0	0	110	1	0	0	0	0	1	35	1	9	11	220	9	7	0	13	18	0	13	32	4	106	1	27	48	366	12	0	0	0	0	1	209	55	0	34	0	11	35	16	33	147	40	20	0	0	0	11	0	0	0	0	0	3	0	0	0	0	1	1	5	5	18	0	28	0	67	5	1	0	0	0	13	15	0	24	14	21	42	37	1	5	20	50	67	28	72	1	38	16	1	0	24	26	144	0	37	46	24	4	50	25	0	0	0	0	0	0	0	2	37	6	0	0	0	0	0	0	0	1	55	14	244	1	0	28	3	188	5	0	93	0	0	0	0	0	0	0	0	2	159	29	41	0	0	25	11	6	0	20	28	10	48	0	6	2	33	24	0	2	5	1	0	0	0	0	0	0	2	4	29	0	1	38	29	0	0	1	0	109	10	39	189	0	19	21	30	0	0	1	0	0	0	2	0	322	0	3	57	0	3	1	0	0	1	1	0	17	0	16	10	0	0	0	4	4	12	21	2	0	1	2	166	3	74	12	3	0	14	12	8	18	4	7	7	44	123	0	0	1	3	17	1	33	49	0	9	0	0	0	59	0	0	0	0	2022	0	0	1	0	0	1	6	0	0	12	1	0	0	0	10	1	0	12	0	0	0	0	0	0	1	0	157	8	18	685	79	17	93	0	0	0	41	30	40	1	0	0	0	4	0	0	2	2	7	16	50	61	15	31	10	0	0	50	68	0	1	45	148	10	0	0	21	41	7	25	2	22	6	17	5	23	9	111	15	0	39	16	0	7	0	0	0	22	148	0	11	12	3	0	15	15	5	2	43	61	5	64	245	74	0	0	0	10	7	70	5	3	122	24	41	3	212	484	2	0	114	1	14	53	404	0	0	1	0	0	0	0	0	0	0	0	1	2	0	7	124	20	50	0	0	0	0	0	0	1	0	0	2	9	213	2	0	6	0	32	0	0	0	0	1	0	1	75	0	19	10	235	9	42	15	13	10	22	0	0	87	10	14	35	0	3	0	13	9	3	14	0	0	5	0	0	0	0	0	0	12	2	86	259	23	556	0	0	3	0	0	0	0	0	4	0	4	12	17	12	0	0	0	0	0	0	0	47	7	14	0	61	12	2	0	8	17	55	0	0	51	25	469	0	0	0	15	0	62	60	10	14	29	0	4	234	15	46	9	1	11	15	33	35	31	0	169	13	11	7	64	7	135	70	33	0	0	0	2	0	480	2	18	0	0	0	0	1	0	0	0	0	114	0	0	0	0	258	0	444	50	55	24	167	13	50	21	4	141	7	37	14	33	4	67	406	0	95	3	0	0	0	6	23	42	0	0	29	0	20	66	61	1	2	458	4	12	7	0	327	26	0	19	0	163	1	204	3	0	19	0	0	15	8	0	23	6	5	24	216	24	1	9	5	34	1	0	16	38	8	0	21	1	613	23	0	31	299	34	18	13	21	27	1	0	43	5	0	257	14	53	0	58	10	0	40	36	0	0	2	6	164	123	187	2067	9	466	178	796	0	18	0	29	4	5	3	1	4	0	0	0	0	0	0	0	1	1	4	0	0	0	0	0	1	23	68	4849	6	0	18	1	38	6	0	8	8	0	35	41	3	46	10	45	57	40	0	0	63	4	1	0	11	19	29	5	7	35	7	50	159	19	0	221	5	0	49	45	3	33	1	27	27	0	5	0	0	54	0	14	13	2	15	253	0	0	50	0	39	0	0	43	0	25	1	12	0	7	1	0	0	10	28	28	15	86	0	0	0	0	0	0	19	2	0	3	10	71	0	16	300	0	12	22	16	27	30	17	1311	83	0	0	0	23	127	0	0	9	7	0	85	8	6	1	1	65	22	14	0	0	0	0	0	2	0	0	40	0	2	12	33	44	203	29	0	0	0	0	0	0	1	0	0	0	0	33	0	0	35	62	75	12	26	0	2	167	0	136	0	15	23	31	268	0	3	64	7	21	151	2	14	0	0	0	207	0	9	0	7	0	0	28	0	64	0	35	2	2	323	0	7	41	0	33	20	17	14	0	0	33	82	2	45	29	47	0	0	9	10	0	0	0	0	1	0	1	7	173	0	0	23	22	2	17	146	139	0	3	74	12	12	0	166	0	0	0	0	0	0	0	0	4	10	15	78	0	0	0	0	41	0	0	12	25	47	24	52	0	0	0	0	27	0	6	17	2	0	0	0	23	31	31	0	0	21	0	20	57	24	0	0	93	1	32	48	23	0	0	0	12	17	10	42	4	6	63	0	0	0	518	18	0	0	0	0	270	0	6	0	0	39	100	60	0	48	0	0	6	5	13	0	6	32	0	2	20	35	2	0	3	0	0	45	8	4	12	16	389	1	13	0	0	0	0	52	0	2	23	176	0	9	382	47	0	0	142	14	4	69	1	0	0	0	0	1	7	46	1	29	1	0	0	0	0	0	0	0	0	0	5	5	14	0	0	173	4	3	157	20	6	2	46	26	85	24	20	4	0	0	7	2	0	4	0	2	1	132	3	80	1	51	11	0	0	0	0	3	2	247	66	5	22	160	43	26	17	2	18	2	23	164	0	0	0	148	52	0	0	56	20	0	16	11	5	0	0	8	9	0	26	7	166	61	20	1	19	10	0	34	55	23	8	108	0	1	0	0	1030	2	100	0	51	0	15	1	0	0	7	130	18	3	0	0	0	74	0	46	6	4	5	14	31	381	0	0	45	0	1	0	0	1	23	0	0	0	1	11	22	3	29	5	0	3	16	0	2	0	0	0	0	0	0	6	13	24	34	2	0	1	0	24	0	0	0	0	0	17	0	0	35	0	1	11	0	0	0	22	221	0	0	1	732	1	58	11	30	88	4	1	32	1	0	9	0	90	8	11	0	0	0	0	60	16	1	18	13	44	0	11	19	10	0	77	5	76	30	0	0	0	0	0	36	0	0	0	0	0	0	25	38	28	2121	5	36	38	191	6	0	0	24	1070	0	23	35	0	0	0	0	0	37	476	6	0	13	0	0	0	0	0	0	1	13	8	650	8	3	31	0	0	0	1	18	7	336	0	0	0	0	0	0	0	0	0	0	145	0	2	46	191	2	0	0	40	9	0	0	0	21	20	0	4	21	11	44	20	0	0	23	50	7	21	0	1	0	2	2	0	6	7	0	1	0	2	34	47	10	0	0	0	0	131	0	1	0	0	0	1	0	25	8	386	76	49	207	7	1	0	0	0	32	0	1	0	0	0	0	0	0	0	1	0	27	102	0	0	0	0	0	42	0	3	4	0	10	13	292	10	43	12	4	23	8	30	16	3	0	0	0	6	13	6	46	4	12	28	17	33	0	0	0	19	0	0	0	0	0	0	8	4	46	16	0	5
"SAMN10862605"	12	0	0	0	0	0	0	0	0	0	13	12	220	53	11	0	0	0	0	0	0	0	0	2	0	14	55	0	24	1	2	167	0	0	16	1	264	9	6	1	3	1	70	12	15	0	1	0	0	0	0	2	5	0	0	21	359	31	22	5	0	0	0	17	5	2	0	0	0	8	10	0	51	2	11	1	0	3	11	5	0	0	8	0	6	0	0	0	0	0	1	0	0	0	0	41	0	3	1	25	4	2	21	0	0	43	0	2	0	0	2	0	9	0	9	0	0	12	6	0	1	45	5	4	0	2	0	0	0	0	9	33	1	0	0	2	0	6	1	18	11	12	25	0	14	18	4	4	0	4	12	7	0	6	4	2	0	7	6	10	3	12	5	0	46	25	4	3	2	18	49	0	14	107	100	7	1	0	8	0	0	5	13	0	0	1	0	8	3	0	0	0	0	43	9	19	16	0	38	44	40	57	30	7	10	3	1	0	0	13	0	0	4	6	3	3	1	2	1	234	1	4	0	91	10	1	35	4	0	32	2	0	0	57	0	1	26	0	1	0	0	0	1	0	0	29	10	3	2	2	16	0	1	0	0	0	18	7	146	0	2	0	2	0	0	0	0	0	1	0	0	0	0	0	1	16	0	0	0	0	0	0	0	0	0	3	19	0	1	0	0	0	0	0	9	46	0	1	0	33	11	1	3	18	0	7	113	0	0	0	2	0	0	108	0	16	18	22	6050	1	4	27	0	15	17	0	0	0	1	0	0	7	2	1	0	0	0	0	0	0	0	92	5	3	2	3	15	210	44	9	4	28	0	6	17	6	39	8	0	965	47	1	0	0	1	0	17	14	22	0	0	0	0	0	0	0	1	33	0	0	5	5	0	0	0	0	1	84	12	236	422	0	3	0	51	0	26	0	17	0	0	4	0	0	3	119	0	0	0	1	0	5	36	0	1905	0	0	289	0	0	0	21	0	16	4	15	0	24	0	2	4	25	22	7	14	3	9	5	1	39	0	5	12	21	5	3	0	1	0	3	15	3	0	2	8	24	0	0	0	0	0	0	2	2	7	4	5	6	1	1	0	8	2	1	0	2	0	10	0	3	4	3	0	235	2	32	0	0	167	0	18	2	13	0	0	0	7	1	5	17	7	7	9	0	98	0	168	0	0	5	234	0	0	1	10	5	1	0	8	1	14	14	1	0	0	2	10	0	0	22	20	22	33	55	4	0	0	2	1	1	0	18	22	5	33	4	16	16	95	39	9	11	0	2	4	4	38	26	0	0	196	2	8	8	0	4	37	0	13	5	19	0	5	0	34	18	6	0	0	0	60	1	3	10	2	15	6	5	78	24	1	0	0	0	3	0	1	2	0	4	38	0	62	0	4	1	17	16	1	9	16	3	0	12	67	1	3	0	6	4	103	9	16	0	52	0	24	11	0	0	4	46	4	1	0	2	6	7	1	15	3	0	26	0	0	0	0	14	9	11	0	14	5	22	6	14	56	0	5	1	0	3	9	2	0	2	80	0	0	0	0	0	0	0	0	2	1	0	0	0	0	19	4	7	0	24	21	0	9	48	0	0	15	19	32	0	33	75	7	2	0	0	0	9	12	0	0	4	24	32	0	0	0	20	0	15	5	30	3	43	0	24	0	5	14	0	0	0	0	0	4	35	36	0	106	11	16	1	0	0	0	0	0	0	55	0	4	0	2	39	8	7	26	1	0	0	3	24	6	4	107	0	0	16	14	0	2	0	0	52	7	22	1	0	0	0	11	7	0	48	56	14	0	0	0	0	0	0	0	0	0	0	2	1	0	7	77	0	1	0	11	1	1	0	0	0	2	0	0	7	0	6	1	0	0	16	1	3	0	38	50	0	47	0	0	0	0	0	0	0	0	0	1	0	0	0	0	0	0	0	0	0	0	0	0	0	0	0	0	0	0	0	0	0	0	0	1	0	1	0	0	16	1	39	7	26	0	0	2	0	0	10	0	42	0	0	0	6	30	0	14	26	6	8	2	18	11	6	13	1	16	21	8	8	326	0	17	1	4	1	2	36	13	3	5	6	9	0	0	0	54	28	50	6	16	0	2	7	1	10	30	13	24	0	8	1	19	15	15	78	13	6	0	6	0	10	3	2	0	28	0	1	0	1	0	0	3	24	0	0	16	47	0	4	15	0	25	1	5	2	43	0	0	1	50	0	0	34	4	0	3	9	7	0	0	0	27	0	0	4	8	109	5	18	0	5	2	48	37	10	19	2	14	1	0	0	22	0	2	0	0	10	2	1	4	6	6	0	1	10	10	0	16	37	3	57	0	0	0	0	10	6	37	15	0	1	61	75	42	4	7	38	92	17	19	3	0	83	2	12	21	168	0	0	7	3	12	2	2	587	0	0	0	4	10	2	23	10	9	9	0	0	20	6	4	16	6	6	16	0	0	4	0	0	0	0	23	23	1	0	0	0	41	11	0	42	19	17	0	0	0	50	0	0	0	0	0	0	45	0	81	25	1	2	0	0	0	0	0	0	11	22	0	5	0	0	0	0	0	683	23	11	2	2	4	4	4	7	9	6	0	0	0	0	0	0	7	3	2	0	5	120	0	1	1	9	0	0	12	17	95	0	0	0	0	16	0	26	0	0	0	37	3	15	18	3	13	9	4	2	3	30	26	44	0	0	4	1	0	0	0	7	219	15	5	14	5	10	0	15	0	0	17	1	3	0	125	1	0	14	0	1	0	25	0	1	2	1	0	4	0	0	8	128	1	156	7	1	1	1	0	8	0	1	2	4	1	22	0	3	5	0	20	5	1	0	0	5	0	0	0	6	145	0	3	0	0	59	83	9	1	0	0	0	5	2	2	1	42	0	0	3	0	34	4	0	0	0	0	0	3	2	0	5	29	0	1	0	1	1	0	1	0	14	3	11	29	12	0	0	0	1	1	2	0	17	30	0	18	177	0	0	13	0	34	15	10	8	1	1	58	90	0	1	2	4	0	14	0	0	3	0	64	0	16	95	2	12	2	2	8	2	21	1	0	0	0	42	0	4	4	7	0	0	1	0	11	342	5	10	17	0	0	2	36	0	23	29	3	38	21	3	7	8	8	36	4	15	0	0	0	3	28	38	6	0	0	4	7	7	6	7	0	0	116	0	0	9	1	3	64	0	12	4	1	16	7	1	0	0	0	8	2	10	0	0	12	0	0	0	0	0	24	10	6	0	0	0	0	4	0	0	0	0	0	12	2	0	0	0	0	0	0	44	16	4	4	0	33	2	1	0	1	2	11	65	0	0	53	0	0	36	0	17	0	0	0	0	0	18	19	0	1	0	0	0	0	0	173	43	25	0	1	16	13	107	0	0	1	0	20	16	183	0	2	0	0	0	2	3	2	0	3	6	2	0	0	0	0	1	2	2	397	0	76	94	0	0	0	1	10	0	347	7	4	25	11	17	18	7	0	23	10	0	0	0	0	0	0	0	2	52	17	14	8	29	10	24	0	37	86	5	10	9	6	32	0	0	8	134	6	2	16	32	0	197	60	5	0	43	11	19	5	76	7	1	41	8	3	0	3	0	7	9	21	3	33	0	58	21	0	59	3	5	20	37	56	63	0	24	0	132	1	15	47	48	10	8	3	3	0	1	0	0	1	0	0	0	0	0	2	0	25	0	19	9	7	3	91	15	0	4	45	0	0	0	23	0	0	0	0	0	0	0	0	0	0	9	0	1	3	21	5	17	29	0	0	0	0	2	0	159	1	0	265	1	73	0	0	0	0	0	20	0	196	3	4	0	6	5	0	3	0	1	22	7	0	0	27	0	0	1	6	0	4	4	4	3	159	4	0	64	77	0	1	0	0	30	0	0	0	0	0	7	32	1	0	0	1	9	0	3	0	5	0	0	0	0	0	8	0	0	0	0	22	7	0	0	12	0	0	5	314	0	31	1	2	33	0	0	2	8	0	2	67	1	0	31	0	0	0	3	10	0	0	0	2	11	0	30	2	9	0	2	1	6	0	0	0	0	0	0	3	0	48	0	4	9	24	31	130	0	2	0	2	7	0	1	15	0	0	0	0	0	0	3	0	13	17	41	0	0	0	45	11	16	0	3	36	0	5	9	0	0	0	8	6	0	0	0	1	6	0	754	34	16	5	10	6	0	1	180	20	15	22	0	0	0	0	0	4	31	3	0	0	8	81	2	6	58	3	6	2	3	0	0	1	0	9	4	50	0	0	0	43	0	0	0	0	32	17	1	1	0	61	0	8	5	1	2	5	9	0	0	6	9	3	3	0	12	0	0	0	0	102	7	0	1	13	2	2	0	0	9	0	4	11	0	1	202	4	24	0	0	0	0	1	0	5	10	0	12	0	297	0	0	0	40	0	17	8	0	0	0	0	0	0	0	0	0	0	0	0	0	0	0	1	0	0	2	6	60	12	0	18	38	0	1	27	0	10	39	36	2	4	0	0	0	0	0	1	0	0	0	0	0	0	20	0	0	0	3	3	0	1	2	0	0	13	93	0	0	0	0	0	0	0	0	0	0	0	0	0	3	0	170	0	32	1	42	0	1	1	0	0	0	0	0	0	3	3	4	0	0	3	0	58	1	6	0	1	15	33	4	2	22	20	22	3	1	0	23	4	10	2	3	61	0	23	0	15	1	1	0	9	14	0	20	0	22	3	1	0	0	4	4	24	6	0	0	0	22	0	1	5	0	0	3	36	39	100	0	0	282	0	0	0	9	0	0	72	0	0	0	0	0	0	22	0	73	0	118	3	0	0	11	8	3	0	31	0	1	0	1	0	0	22	0	0	20	33	28	0	0	4	1	29	7	0	0	0	0	29	0	0	0	1	19	1	0	0	2	0	0	0	55	2	0	0	0	7	0	0	3	0	6	0	25	6	1	0	6	11	0	6	6	1	7	2	5	1	0	0	4	2	15	33	0	0	0	65	1	0	0	20	26	57	15	11	2	7	7	1	28	0	0	1	0	0	3	15	27	4	0	7	0	19	41	18	410	5	0	0	0	24	30	5	1	46	2	0	2	30	22	4	0	21	7	2	67	0	0	0	0	0	0	1	4	1	2	2	3	4	4	5	0	0	0	4	0	0	0	6	7	4	6	4	26	0	0	0	3	0	0	0	3	168	0	4	11	0	0	16	276	6	0	4	0	8	4	1	3	0	0	0	224	0	13	5	0	1	0	0	1	0	0	0	7	14	2	10	9	326	3	14	0	6	1	2	3	24	1	1	7	3	0	0	28	4	10	0	0	7	0	0	0	0	12	0	4	1	3	102	2	0	9	6	4	2	0	0	21	1	1	47	58	24	9	2	21	0	10	15	8	0	1	0	0	54	0	0	0	0	14	9	0	8	0	0	28	5	2	4	7	42	0	0	1	76	21	101	1	10	1	0	0	0	0	17	4	9	13	36	15	1	19	0	0	3198	0	22	1	0	0	0	103	0	0	0	0	0	0	4	1	3	0	22	2	0	8	2	0	2	5	37	0	0	3	0	2	0	5	0	0	3	0	31	0	0	0	0	0	0	0	0	0	0	3	0	10	11	0	0	19	1	0	6	3	1	0	0	0	0	25	0	0	0	23	10	33	463	25	2	29	6	0	0	0	0	0	0	1	0	0	0	0	0	1	0	0	0	0	0	0	0	8	41	0	0	0	0	17	4	0	0	0	0	0	1	7	0	9	10	96	10	0	4	1	11	0	0	2	0	1	27	2	4	5	0	0	1	0	18	1	12	2	551	1	0	0	0	0	0	0	0	8	0	0	44	5	0	0	7	4	1	0	36	2	1	1	1	35	0	0	0	14	15	0	1	0	2	1	201	1	0	0	0	0	57	0	8	1	0	0	4	0	2	2	19	0	0	5	4	501	1	2	0	0	2	0	0	1	12	4	0	0	0	0	8	16	18	18	0	0	0	19	32	0	0	0	0	26	5	0	0	17	7	6	10	0	1	4	0	3	5	1	0	0	2	3	247	0	0	226	44	0	0	0	0	4	26	19	6	1	0	12	231	1	3	25	0	19	12	2	2	4	7	3	0	0	0	0	0	10	4	125	17	1	1	0	42	169	3	0	1	7	4	37	2	13	11	0	13	2	0	0	15	17	12	3	73	1	8	4	3	7	3	0	102	27	15	4	21	0	7	18	4	7	2	17	8	0	20	1	37	0	0	8	2	3	27	0	0	1	14	65	1	54	10	0	3	3	8	1	39	8	15	39	3	44	9	0	16	10	0	3	18	5	3	3	0	0	4	42	0	0	31	28	15	93	0	24	29	0	2	5	12	0	13	9	5	0	0	0	224	0	0	12	15	4	74	0	13	0	0	0	8	41	21	0	2	0	0	2	8	6	12	1	0	1	3	3	0	1	8	13	0	1	13	6	15	14	1	0	9	0	0	225	11	1	7	0	33	15	3	19	0	2	0	20	2	23	0	2	6	0	0	1	2	5	0	30	8	1	0	10	0	4	9	0	0	0	6	0	0	0	147	9	238	0	5	1	13	5	19	0	27	39	0	0	0	5	28	24	4	150	0	1	77	6	0	1	1	0	18	2	1	5	8	4	42	14	3	1	1	1	48	1	12	0	6	0	16	6	1	8	3	14	3	27	0	0	0	17	10	20	7	6	0	0	0	3	1	61	10	0	1	180	2	0	2	889	0	13	0	5	0	2	1	1	0	4	0	0	8	0	0	0	7	43	34	15	42	363	6	4	0	19	0	0	14	0	35	0	0	0	0	27	0	0	0	2	0	0	0	0	0	1	0	0	0	0	0	2	0	7	6	12	25	0	4	7	0	19	16	224	67	9	19	6	0	41	0	0	10	0	7	0	0	0	0	0	0	0	17	0	15	0	39	3	0	0	47	17	6	0	0	0	0	2	2	0	15	40	0	39	3	0	22	0	32	4	0	1	3	109	0	6	0	178	1	0	10	12	0	0	58	0	8	8	0	0	99	3	7	4	0	3	0	3	0	0	0	0	0	5	0	5	0	0	0	5	7	0	0	0	0	0	6	3	0	1	0	37	2	0	30	0	0	87	0	0	0	0	7	0	4	2	7	64	0	0	0	1	3	325	0	0	0	0	1	0	0	0	0	0	8	0	1	48	5	20	3	19	1	3	3	3	2	62	0	18	10	4	8	56	12	0	0	0	0	0	128	0	96	28	0	0	0	0	0	0	0	0	0	17	0	2	0	1	0	0	7	0	20	9	8	165	0	0	0	0	2	2	5	0	0	7	0	10	0	0	0	18	0	212	11	320	0	0	57	10	5	12	0	0	9	6	0	0	0	2	42	653	0	4	9	0	4	0	28	29	0	6	30	0	0	48	8	6	2	1	0	0	0	21	0	33	0	7	10	29	0	5	8	6	9	0	2	108	22	0	0	1	2	21	68	43	0	3	0	3	41	31	672	1	1	5	0	9	0	29	2	6	6	3	0	5	9	21	0	3	0	7	26	1	1	0	69	33	3	11	4	10	23	15	7	0	4	2	25	1	10	27	3	17	1	0	9	5	0	1	4	0	0	64	2	0	4	15	0	0	0	0	15	1	20	0	3	0	21	0	0	0	0	33	0	56	0	3	0	0	0	7	0	4	153	10	0	25	0	0	0	3	37	0	6	0	0	1	0	2	7	39	0	56	0	0	9	6	1	0	17	2	0	0	0	0	0	3	1	32	1	20	9	0	163	0	11	0	0	7	7	5	0	41	32	0	0	0	7	0	0	17	4	50	34	17	0	1	0	1	2	3	1	1	30	0	0	0	15	86	0	0	0	0	0	2	3	1	4	0	64	1	107	0	0	4	82	0	3	14	4	8	0	0	0	0	0	0	5	81	2	0	0	1	0	0	0	0	2	24	2	2	1	0	0	0	0	5	3	1	3	0	0	0	7	0	0	0	0	0	0	0	1	6	0	43	2	120	0	6	0	0	26	0	0	0	0	0	1	0	0	0	0	16	0	1	2	5	3	0	0	0	0	0	1	0	0	1	0	0	0	0	34	10	10	0	44	0	3	0	7	8	0	3	3	12	1	0	18	6	1	0	10	0	0	0	9	28	8	5	1	9	26	4	17	2	983	0	148	5	49	0	1	0	0	0	0	10	3	0	2	16	0	18	0	5	2	0	9	5	25	39	0	6	0	0	2	0	10	0	11	0	36	9	0	5	6	0	12	0	1	0	0	8	24	0	141	1	5	4	0	0	1	7	0	1	0	0	282	82	5	2	1	128	26	3	2	60	8	2	12	146	57	1	1	0	760	22	1	20	0	1	0	31	0	7	0	0	1	207	0	0	14	53	0	0	0	47	1	0	0	0	0	0	0	0	0	0	1	0	2	0	0	5	1	1	1	92	1	0	0	0	0	0	0	11	6	3	6	0	6	3	0	3	11	0	0	0	1	3	1	2	3	0	17	12	0	5	4	2	1	6	0	0	12	0	7	8	254	1	18	11	0	0	0	0	0	1	21	0	0	0	0	89	0	0	2	4	0	0	0	6	0	5	11	11	0	7	6	5	0	1	6	12	3	0	9	0	12	0	6	23	0	0	1	20	106	15	1	4	6	374	363	2	12	1	0	208	3	1	0	0	0	0	0	1	11	13	0	88	22	13	21	32	13	5	0	10	38	1	125	0	0	1	2	61	20	14	8	12	1	0	6	0	13	16	33	0	3	3	0	1	2	0	0	10	0	1	0	0	1	16	0	9075	16	0	0	0	0	1	62	4	7	47	11	5	1	3	0	43	1	0	6	6	0	0	1	0	0	0	0	0	0	0	0	6	0	0	0	0	4	0	2	1	2	134	0	0	0	58	6	2	27	1	33	72	1	9	5	0	1	12	57	7	5	82	0	36	3	49	0	0	2	146	4	1	5	0	0	0	0	0	34	2	0	0	0	0	4	1	0	0	0	0	0	3	2	68	40	0	0	2	17	5	14	0	3	3	8	3	0	5	20	0	134	3	0	4	21	0	5	15	4	0	1	0	3	1	0	1	10	21	31	0	0	0	1	17	0	0	0	2	0	0	34	17	1	0	2	4	24	115	1	0	14	0	0	0	0	0	0	6	0	0	0	0	0	141	1	0	0	1	3	0	6	4	1	7	2	0	0	2	11	81	1	0	0	27	2	3	9	1	208	0	0	0	0	0	0	0	0	0	48	0	0	0	16	7	534	18	15	2	0	0	13	1	0	4	0	0	11	16	8	148	8	0	21	0	0	0	12	0	31	30	13	0	0	0	0	0	0	0	0	1	8	1	16	62	45	12902	11	103	1	1	29	3	12	8	0	0	24	8	16	0	35	41	0	2	4	8	21	1	41	0	10	0	9	1	0	6	6	1	0	11	2	14	0	46	11	0	18	9	6	1	3	2	3	0	0	10	97	1232	3	3	12	0	14	23	3	5	0	694	29	0	0	0	0	0	0	1	106	0	0	0	0	0	0	3	16	11	12	39	0	8	0	70	0	138	2	1	0	0	0	0	21	15	17	5	8	14	7	6	20	36	8	0	168	0	20	13	3	0	17	0	0	33	0	7	13	0	5	8	1	0	0	0	8	0	0	0	0	7	2	1	0	0	0	1	4	56	0	6	2	4	1	0	30	64	11	4	31	1	3	12	0	39	0	30	65	16	4	1	3	0	3	12	17	1	42	16	6	37	15	3	12	33	29	18	0	0	13	2	0	14	1	0	7	0	1	0	1	17	11	3	0	0	0	4	0	1	0	3	2	4	8	0	3	2	57	4	2	1	3	14	0	4	0	0	0	76	0	1	1	22	9	7	16	6	219	0	10	0	5	6	1	1	0	60	4	7	30	3	0	10	2	1	183	0	0	7	120	26	114	0	0	0	0	0	0	0	0	88	67	3	99	5	2	1	1	0	0	0	1	0	1	0	0	0	0	2	0	0	49	2	10	1	0	0	40	0	102	0	0	4	0	1	0	11	23	21	1166	2	0	0	0	2	0	0	4	24	115	0	0	0	0	0	0	0	0	0	18	0	0	4	0	35	0	0	0	0	0	0	1	58	0	14	0	11	0	9	0	0	1	1	0	0	6	0	526	25	0	0	0	1	39	2	0	0	0	0	0	1	8	9	0	184	0	0	0	0	0	0	0	20	16	0	0	0	4	9	7	3	0	15	1	0	0	1	0	0	20	0	1	21	28	13	47	0	0	0	11	2	10	0	2	0	0	0	0	1	0	0	0	0	0	0	17	0	195	3	29	0	0	0	0	0	0	22	41	10	15	3	1	0	23	0	2	7	9	3	0	4	4	7	14	0	0	0	0	5	47	0	0	0	0	20	0	73	0	0	0	0	2	4	0	0	1	0	3	0	27	10	7	52	20	1	1	1	10	0	1	0	4	8	7	14	0	16	5	8	4	0	75	6	3	2	0	3	88	39	1	7	104	2	17	15	0	9	5	4	3	6	1	0	0	0	0	62	0	7	83	16	7	2	0	3	0	0	65	2	45	1	0	0	5	0	0	174	0	0	0	30	0	3	0	0	28	0	0	0	61	13	35	2	694	94	4	3	0	0	4	0	13	19	14	0	3	0	0	0	0	0	0	0	0	39	8	3	11	10	2	1	2	10	253	0	3	8	6	6	0	0	0	4	29	0	323	10	5	0	0	4	7	26	3	2	26	3	0	0	1	1	12	2	0	30	1	224	0	0	2	0	3	0	126	13	0	0	1	1	147	43	16	5	1	0	0	0	1	62	177	21	0	5	4	2	334	0	0	0	0	0	100	37	0	1	0	0	0	59	0	0	0	0	0	0	0	38	0	0	172	0	0	0	0	2	0	1	24	6	0	5	0	0	0	18	79	0	0	0	252	6	77	0	0	15	10	41	0	0	0	0	0	2	3	0	0	1	0	95	13	61	6	0	0	0	0	24	0	1	3	118	30	0	0	0	1	0	1	27	0	0	2486	6	5	0	0	0	14	1	0	0	0	35	0	0	2	0	288	319	0	4	0	4	1	0	14	3	15	10	7	2	498	3	4	19	12	35	40	0	0	15	9	7	0	0	0	0	143	2	0	1	106	0	0	37	24	31	275	28	38	12	3	1	0	237	0	0	0	0	0	0	22	0	0	0	1	0	0	0	0	78	26	2	216	4	1	4	43	2	7	0	1	0	0	0	0	0	0	0	33	8	0	0	0	1	13	0	0	0	0	0	0	76	0	0	0	0	0	26	0	0	37	24	2	47	0	19	17	10	4	0	0	0	2	19	3	72	0	24	55	83	0	0	5	2	11	35	11	23	17	2	0	43	137	33	0	114	5	2	28	10	0	0	1	0	16	5	1	12	0	19	10	0	1	0	8	4	0	0	1	0	0	0	74	39	2	1	3	0	0	0	0	3	0	0	0	0	0	1	0	182	0	0	19	19	0	215	6	23	1	1	32	0	2	0	0	14	0	2	1	0	12	0	0	1	1	0	0	0	0	2	35	253	2	0	0	8	0	3	0	1	2	0	0	0	10	11	1	0	8	0	5	19	0	1	2	0	0	0	4	0	14	0	0	0	0	0	0	0	0	0	0	0	0	0	0	5	0	0	0	0	0	0	0	0	0	0	1	2	29	0	0	0	0	0	0	0	3	0	0	5	0	0	0	0	21	0	0	0	0	5	3	3	29	0	0	1	0	0	99	22	2	11	0	7	0	0	0	0	0	0	42	21	91	0	2	54	0	0	41	7	0	0	1	0	11	0	37	11	24	12	3	0	1	4	0	0	0	10	75	28	0	0	114	2	0	2	6	1	19	17	0	13	34	36	1	26	37	3	1	0	2	3	29	12	2	0	28	0	20	45	2	1	2	3	2	0	4	2	76	11	0	0	7	1	3	7	19	47	19	7	1	0	0	21	0	1	18	2	0	22	9	68	1	16	0	9	52	0	33	9	55	18	8	2	7	8	0	0	0	3	0	6	4	0	0	6	6	1	164	9	52	56	71	0	2	7	1	0	0	17	0	0	0	2	1	0	0	0	1	0	0	0	240	26	3	110	3	19	1	57	0	5	4	12	0	0	0	0	0	0	3	0	0	0	0	0	0	0	0	0	0	0	1	14	0	2	8	15	1	13	24	17	91	2	0	0	0	0	0	2	0	1	5	133	34	0	0	19	5	9	0	28	0	22	81	7	26	0	3	49	6	103	8	26	252	2	0	5	1	3	61	9	0	8	1	62	0	16	5	2	11	3	103	6	11	0	0	4	2	0	205	84	9	18	6	36	7	18	4	7	0	6	5	0	31	1	0	0	4	4	0	1	0	10	1	2	10	0	44	22	7	5	2	23	14	0	16	6	0	3	0	25	4	7	0	0	0	2	118	0	110	2	4	23	51	0	8	2	2	0	0	0	0	15	0	0	0	0	9	45	24	133	39	0	10	12	0	40	59	29	0	22	8	70	604	5	22	0	27	13	92	0	91	0	0	0	8	0	0	0	7	8	0	0	0	1	2	29	0	6	9	0	39	0	1	5	1	72	0	0	5	11	6	0	0	110	31	6	45	0	0	11	2	4	0	0	0	82	17	5	7	13	2	1	0	1	0	0	1	0	0	0	0	2	0	0	2	4	1	0	0	9	10	1	12	0	19	2	5	0	3	0	15	5	42	12	1	4	2	2	0	0	6	7	18	11	9	0	1	589	0	2	3	1	0	0	0	0	2	2	11	1	0	1	3	2	7	0	0	0	7	0	23	0	1	0	5	31	29	4	96	0	21	3	0	0	1	258	188	14	11	10	1	1	51	0	2	11	145	0	0	4	0	0	0	43	0	0	0	2	0	0	130	4	43	0	95	0	12	22	2	0	0	9	1	2	0	3	0	53	0	4	0	0	0	36	3	6	0	3	0	49	20	14	355	21	5	20	1	0	0	0	1	9	0	0	0	0	0	0	0	15	44	16	33	154	6	22	0	139	4	0	0	0	0	3	7	3	13	0	0	9	0	0	2	4	0	0	0	2	265	6	0	26	5	9	3	0	70	4	2	94	9	0	1	1	2	17	1	0	0	6	15	1	4	26	0	0	1	1	0	65	0	0	0	0	30	1	0	9	1	1	5	5	0	0	1	0	4	33	63	4	0	2	73	5	77	0	18	0	10	0	8	9	30	7	108	7	1	0	0	0	0	0	3	2	8	556	23	0	0	0	0	0	0	0	0	13	0	0	0	0	0	0	0	0	0	1	1	0	0	0	0	21	4	0	2	17	27	1	4	0	0	0	11	17	8	20	0	6	0	14	0	0	0	0	0	1	6	2	26	3	0	39	27	0	0	0	0	2	0	1	2	21	5	0	11	0	25	6	5	0	99	10	0	2	0	21	3	3	4	0	9	0	0	0	0	0	0	0	0	0	0	0	14	9	1	0	9	45	2	1	0	0	62	0	0	4	52	2	0	1	0	6	204	0	1	0	518	8	10	32	2	0	4	3	0	0	0	42	0	0	0	0	0	0	24	99	0	0	39	0	135	30	79	15	131	0	0	170	0	4	0	0	336	51	0	0	3	1	1	0	0	10	0	0	0	10	9	14	14	0	72	0	0	0	0	39	0	4	12	1	1	0	0	14	38	0	1	0	5	0	32	0	0	0	12	12	12	4	1	26	65	115	6	0	0	0	166	5	3	10	183	10	0	11	0	7	0	10	12	54	25	4	28	58	18	22	0	0	11	17	1	12	0	96	17	7	0	11	4	0	1	0	0	0	0	0	10	0	0	214	7	2	13	38	2	2	11	14	12	0	13	70	0	5	0	131	7	0	0	1	5	0	10	50	2	1	0	1	11	0	0	1	0	5	40	0	28	52	0	0	10	5	3	20	26	0	0	3	24	0	15	4	18	0	16	0	0	5	65	13	0	1	4	40	3	0	6	0	2	0	0	1	11	5	19	0	0	1	24	0	7	28	82	16	0	0	0	0	0	0	30	0	6	6	76	1	17	11	4	4	35	0	0	13	4	0	0	2	49	118	6	8	4	0	0	44	255	0	17	1	37	10	91	0	19	0	0	0	0	0	58	14	0	13	26	30	127	0	18	259	1	2	40	44	2	4	0	67	19	0	1	0	0	29	0	155	10	18	0	34	8	7	0	0	0	6	823	0	147	0	0	0	11	53	0	92	0	0	0	0	3	0	0	0	0	0	0	0	0	0	0	4	23	0	0	25	0	0	2	2	21	0	28	85	2	10	0	0	0	0	0	0	2	1	6	18	3	5	12	13	23	3	9	0	46	10	0	3	0	0	9	5	8	37	4	1	16	0	8	0	69	1	112	0	0	0	0	1	25	0	0	2	19	0	8	18	13	0	0	23	7	0	0	22	22	18	141	0	0	4	15	65	1	17	0	11	14	0	10	0	35	11	0	8	3	1	5	9	1	17	52	4	12	0	1	10	0	0	33	0	0	0	0	0	0	0	0	0	0	0	0	9	0	2	0	0	0	23	5	2	2	5	0	4	2	3	3	14	3	0	2	0	1	25	7	0	1	0	0	18	0	0	5	0	4	11	13	0	2	6	4	2	0	10	1	31	1	0	0	0	0	1014	0	0	183	12	3	7	15	10	919	17	22	3	0	0	0	9	0	1	10	13	1	3	4	18	6	0	0	0	0	0	45	0	116	6	0	0	20	0	0	0	0	94	1	0	12	1	0	0	65	0	14	0	0	38	45	11	11	69	6	0	0	0	0	0	0	0	10	0	33	0	4	1	0	0	5	0	0	0	27	0	1	0	0	19	0	3	6	0	41	8	36	0	0	0	0	4	5	2	0	0	0	0	10	1	6	0	25	3	11	0	0	0	0	0	1	0	0	0	0	0	0	0	0	1	0	0	16	25	31	2	0	65	2	7	0	10	64	9	2	2	7	6	211	14	6	0	18	90	1	15	3	8	1	63	13	6	11	384	1	0	2	172	0	27	6	6	11	5	1	2	0	0	0	1	0	1	1	0	15	0	3	21	1	0	0	1	1	18	0	16	2	0	5	13	0	1	0	3	16	0	28	0	0	4	7	181	14	0	10	251	6	35	0	2	2	6	11	1	0	39	0	85	10	0	33	1	52	8	8	2	1	0	1	2	0	4	6	0	0	0	1	1	1	1	1	2	1	7	0	34	63	15	2	16	28	152	0	31	13	1	13	32	0	0	0	8	0	34	5	0	22	32	0	18	10	0	0	3	12	6	22	14	15	13	2	9	0	0	0	1	4	0	0	7	13	14	17	5	10	3	1	4	0	0	10	9	46	5	1	2	0	3	0	11	5	3	13	1078	6	0	0	8	32	0	0	36	26	0	0	10	3	9	0	0	0	63	44	5	0	0	0	61	97	0	5	3	10	49	5	5	0	42	10	11	0	0	1	0	0	0	0	1	18	2	0	1	122	0	0	0	0	1	0	16	11	0	20	0	0	0	1	1	44	0	0	15	0	0	0	68	2	2	4	1	0	3	0	0	0	0	0	1	3	0	1	0	1	6	5	4	7	8	0	9	0	0	28	5	0	0	0	31	0	0	0	0	0	0	35	6	21	0	0	741	11	4	6	45	2	8	1	0	2	16	7	1	67	7	0	22	0	8	0	2	0	6	1	15	4	0	0	26	0	0	37	80	0	0	15	5	0	20	12	1	12	1	36	89	23	3	18	0	10	13	20	3	0	1	7	33	5	3	4	0	0	26	0	187	0	36	3	29	0	26	0	7	55	15	0	14	10	49	19	7	0	0	9	0	0	0	6	0	35	2	2	3	0	2	56	2	8	0	0	0	0	8	0	9	51	3	16	0	1	12	278	13	7	11	1	0	1	0	0	0	0	1	0	0	4	0	31	3	1	0	0	0	0	16	0	51	47	142	50	48	40	1	92	66	196	116	395	86	54	1	5	84	6	58	23	24	63	13	62	42	67	54	0	82	550	3	24	0	1	0	70	98	839	27	58	186	338	30	39	52	1	1	10	139	172	9	27	173	0	5	0	171	17	13	0	19	2	0	0	0	0	0	0	0	0	17	2	9	0	44	2	0	17	7	57	0	0	16	0	0	19	14	25	0	0	2	1037	0	3	98	150	10	2	2	13	26	0	70	2442	26	4	1	0	1	28	0	3	0	6	2	2	54	12	0	0	0	27	3	19	0	6	7	15	0	3	0	14	26	14	4	8	0	0	0	52	8	17	6	1	5	13	64	0	3	15	2	847	18	1	0	0	3	0	1	4	0	0	0	0	0	0	10	167	29	1	16	3711	7	3	1	0	0	20	32	0	0	0	14	0	78	29	92	3	23	25	2	0	1	1	0	15	4	21	0	11	6	11	0	0	0	0	3	13	7	4	20	1	40	2	18	1	33	0	0	2	2	12	42	0	48	0	2	21	76	62	31	197	3	45	9	167	20	18	61	78	31	0	0	17	37	6	2	19	9	1	1	14	16	7	0	241	6	0	3	0	0	2	109	4	0	14	0	10	3	1	14	1	0	5	0	1	5	2	1	13	1	0	45	14	5	4	10	0	0	0	0	0	0	0	0	0	0	0	0	4	1	0	0	0	0	0	0	1	0	0	1	41	885	3	14	0	0	0	4	29	0	105	102	89	0	19	0	7	9	8	0	0	1	0	4	16	17	3	2	0	0	0	0	18	0	1	0	0	112	27	3	1	27	5	5	0	14	0	0	0	12	8	0	13	3	0	0	2	1	7	0	0	0	0	2	40	26	0	49	0	11	9	6	0	0	0	0	0	0	0	30	46	36	0	110	1	3	12	4	0	94	1	346	48	0	13	5	189	11	0	46	1	6	14	23	4	0	2	1	0	333	0	0	13	89	0	173	1	0	3	38	1	0	1	4	0	2	0	0	0	1	0	0	29	5	6	1	0	0	7	9	6	19	16	0	0	3	0	28	0	67	61	469	40	0	0	0	0	2	2	5	9	36	12	0	22	0	6	6	128	9	16	2	26	83	31	66	4	36	2	8	0	1	0	0	6	14	0	15	1	18	33	0	8	0	1	0	82	61	235	0	0	1	0	0	0	0	5	20	95	1	130	36	3	1	3	104	1	0	94	0	61	0	4	0	86	8	1	26	1	3	11	338	34	16	0	3	11	134	665	1	0	0	98	314	9	0	1	0	0	50	0	1	9	1	0	33	8	83	5	9	0	45	120	2	0	0	0	2	2431	31	0	169	26	0	1	16	0	17	47	0	0	1	8	7	1823	5	0	2	1	1	0	0	1	34	677	11	1	0	35	3	45	4	62	0	2	1	18	31	9	179	7	1	12	1	0	15	10	0	2	19	56	9	3	0	0	2	2	0	6	2	188	64	3	255	67	46	0	168	84	5	0	28	6	22	18	0	0	6	42	36	12	5	0	88	13	9	0	28	0	66	154	15	1151	12	228	66	0	25	19	221	33	103	67	8	0	39	0	10	0	2	0	54	4	0	36	3	835	0	10	0	5	4	0	10	1080	1	3	2	12	2	167	12	4	0	0	2	0	0	1	0	0	19	0	6	0	0	1	0	2	45	0	0	141	0	0	0	0	0	6	12	142	0	0	0	0	0	0	0	2	0	4	0	0	0	5	0	14	14	27	0	0	7	7	0	0	0	24	12	0	0	3	0	57	0	0	944	3	3	0	0	0	0	0	731	34	1	0	7	20	4	1	0	110	0	0	0	0	0	0	0	0	0	0	0	0	0	54	0	0	0	81	5	0	3	18	25	0	0	0	4	24	2	0	2	18	78	153	0	0	0	0	0	0	0	0	0	0	34	0	6	9	0	3	0	0	0	0	0	0	0	2	5	0	0	0	0	0	0	8	3	2	0	42	225	2	0	0	0	0	0	0	0	0	0	0	0	0	0	0	0	0	1	36	9	20	0	4	3	17	595	3	0	0	0	0	20	0	30	0	0	6	0	0	0	0	82	0	0	0	17	0	0	0	0	0	0	0	0	0	4	0	41	2	0	34	71	146	37	2	17	0	14	209	2	0	0	0	328	3	4	0	5	4	0	4	0	0	0	523	6	2	0	0	0	2	13	18	3	3	0	0	3	0	0	0	0	1	0	3	47	1	0	4	73	0	0	0	1	0	0	0	0	5	2	5	4	90	4	18	0	1	830	2	0	0	0	76	12	9	0	57	8	7	4	0	1	0	91	5	2	25	27	0	242	58	0	2	0	1	0	750	4	0	3	2	0	1	1	72	0	4	138	0	2	0	0	1	0	0	29	4	69	7	7	14	5	0	650	2	0	1	1	0	9	28	8	48	46	3	864	26	61	0	82	6	9	0	5	0	163	0	0	0	0	0	31	0	16	36	5	42	1	0	0	0	1	0	0	61	0	0	1	4	2	0	2	72	65	4	0	6	20	8	0	55	0	0	34	8	0	0	0	0	0	130	6	1	3	0	17	16	68	4	10	0	0	0	1	7	2	0	1	34	14	0	109	0	22	4	0	83	0	758	0	0	3	5	25	1	4	0	0	0	157	2	14	5	21	0	50	0	0	6	4	1	14	1	22	41	0	0	16	0	0	11	1	1	0	0	6	0	106	18	3	0	1	0	6	3	0	0	0	1	53	10	0	4	3	16	0	158	5	9	0	0	0	3	3	2	0	0	0	0	0	1	0	0	0	0	0	1	1	0	0	6	0	0	2	1	1	0	0	1	0	0	0	9	2	0	0	0	2	0	0	0	0	0	2	0	0	0	0	0	2	0	5	5	0	0	2	7	0	1	1	6825	0	3084	1	0	0	831	638	1	5	1	2	1	0	0	1	72	0	2	0	0	10	2162	0	72	0	9481	7	22	3	13	35	0	12	0	0	16	0	3	0	23	1	14	0	26	3	7	0	44	23	385	19	11	96	3	35	43	0	0	131	0	0	0	2	0	1	0	0	0	22	56	0	54	2	0	56	5	224	0	0	15	5	15	18	0	0	7	1	0	0	0	11	0	1	8	0	0	0	0	13	142	19	7	28	0	0	11	50	811	0	266	62	0	1896	0	29	23	0	3	0	0	0	51	0	0	0	0	52	36	15	0	0	0	0	0	0	0	4	0	0	0	0	0	0	0	0	0	3	0	0	0	1	0	0	0	0	0	12	0	0	0	11	0	0	0	57	0	0	0	0	0	1	0	0	0	1	0	0	0	0	494	0	0	0	0	0	0	0	0	1	36	0	34	0	1	16	30	0	0	0	0	1	0	0	117	0	0	0	0	0	0	0	1	0	0	0	0	0	0	1	0	0	0	0	6	0	2	0	0	0	0	123	0	0	0	0	5	0	0	0	0	0	0	0	0	0	82	0	0	0	0	0	0	0	0	0	0	0	0	0	0	0	9	2	0	0	0	0	0	0	0	0	0	52	0	0	0	0	0	1	9	1	0	0	0	68	0	0	0	0	30	0	0	0	0	0	1	0	1	0	0	0	0	0	8	0	0	6	0	0	21	0	0	2	0	0	0	4	0	0	0	0	0	0	0	1	0	10	1	0	1	0	1	4	28	1	0	0	0	0	8	0	0	3	0	0	0	2	0	0	0	0	8	0	0	0	5	0	0	0	0	1	1	0	0	0	0	0	0	0	0	0	2	0	0	0	0	0	0	3	0	0	0	0	0	0	5	0	0	0	0	1	1	0	0	0	0	1	0	2	0	0	0	0	0	0	0	11	0	0	2	1	1	2	0	0	0	0	4	24	0	0	10	19	65	58	43	33	11	9	149	4	51	22	3	8	0	45	29	0	9	0	12	5	0	34	48	159	2	4	12	41	27	11	13	0	1	8	1	0	42	2	486	45	474	214	9	2	0	44	11	4	32	131	34	1	0	3	0	1	0	0	0	0	0	0	0	0	1	0	75	0	1	0	2	0	0	0	6	0	1	0	0	0	11	0	0	0	0	0	0	0	0	0	0	0	0	0	0	2	0	0	0	19	0	12	1	0	0	0	0	0	1	3	0	0	0	0	0	10	0	0	0	0	0	0	0	0	0	0	0	0	0	0	0	0	0	0	0	0	0	0	0	0	0	0	0	0	0	1	0	0	0	0	0	0	0	0	0	0	0	3	0	1	0	0	0	0	0	0	2	0	1	0	13	11	32	0	4	1	22	0	0	91	0	0	1	14	0	17	0	52	25	0	11	0	0	28	9	56	32	5	2	5	37	2	1	6	1	1	2	0	1662	0	0	1	368	0	0	0	17	19	2	0	0	0	3	47	18	0	0	0	0	0	0	0	1	0	0	0	0	8	0	0	0	28	519	12	133	11	13	0	19	121	50	175	29	25	0	15	0	0	1	122	19	26	77	4	21	23	187	26	579	15	1	37	9	10	17	7	0	22	25	1	3	26	0	51	2	0	0	458	3	8	9	2	4	15	0	8	27	6	19	15	7	6	0	30	0	1	34	307	44	8	31	5	8	13	115	429	5	4	0	0	6	15	0	0	193	0	0	1	3	73	0	0	0	0	10	0	194	115	0	0	25	0	0	0	0	115	3	0	32	9	18	0	1	0	64	1	69	38	0	0	0	204	127	13	6	0	4	1	23	93	5	0	0	24	0	35	3	29	0	10	0	19	25	90	33	25	19	280	51	0	1	0	0	0	0	0	0	0	0	0	0	0	0	0	0	18	2	1	7	43	105	0	31	0	34	25	0	22	0	9	13	0	0	3	1	28	1	0	16	45	4	6	208	66	9	92	120	23	44	0	19	0	1	12	0	4	0	1	0	0	0	1	14	29	0	7	0	0	11	14	0	5	0	0	1	24	9	1	18	0	6	0	3	36	0	2	1	3	0	0	0	0	9	59	39	15	9	0	11	0	0	0	0	0	0	0	0	0	0	0	0	0	0	0	0	0	0	12	0	0	2	0	2	0	18	0	46	4	6	0	12	0	0	0	0	1	0	0	0	0	0	0	0	0	0	0	0	0	0	0	0	0	0	0	0	0	0	0	0	12	13	3	28	1	0	0	4	43	125	0	1	0	0	29	6	18	0	0	210	0	31	0	6	8	0	0	0	2	0	1	0	0	0	6	0	76	10	0	4	0	1	0	0	18	0	407	1	85	22	20	0	0	0	0	0	1	1	5	470	173	59	43	0	0	0	0	0	17	7	21	2	19	42	41	15	2	23	7	18	0	4	4	0	0	0	0	0	0	0	0	0	4	0	8	69	15	204	121	152	0	2	28	1	6	40	1	15	12	7	1	0	0	0	0	0	0	1	0	0	60	12	33	5	6	19	0	697	92	22	0	2	110	14	181	10	0	0	0	93	10	48	1	0	20	4	0	14	0	1	1	0	0	0	7	233	4	3	0	0	0	0	0	2	0	0	17	5	6	1	12	0	38	13	8	1	7	20	45	1	15	12	36	35	0	18	81	6	145	0	0	28	0	11	28	53	0	26	22	6	2	20	3	1	0	0	0	0	0	0	0	2	0	0	0	5	14	0	1	21	0	31	0	52	9	0	0	0	33	0	0	2	8	54	40	7	0	0	0	0	0	8	0	2	21	5	0	1	0	0	0	0	0	3	18	0	0	0	4	0	0	7	0	4	0	3	3	4	103	31	951	17	20	15	12	4	0	10	0	80	35	0	0	0	10	0	3	45	23	0	0	0	0	0	0	28	154	199	190	230	90	78	0	2	9	1	0	0	0	16	21	1	5	0	0	0	1	0	0	1	0	0	0	21	22	5	4	26	12	26	0	0	0	0	35	0	0	0	20	0	0	0	0	17	11	95	1	2	2	597	53	17	4	2	106	68	24	0	10	2	49	0	162	0	0	0	48	19	0	0	0	0	488	3	0	0	1	0	1	0	1227	0	0	0	0	0	0	20	0	0	8	1	0	9	42	12	33	2	9	0	0	0	103	8	6	7	0	0	45	16	0	0	19	9	0	1	1	2	0	20	11	0	15	6	0	0	0	0	0	56	0	0	0	58	0	0	0	0	0	0	0	0	0	0	0	1	26	0	0	0	0	0	0	0	1	0	0	0	3	0	11	12	0	0	0	0	0	0	24	0	0	0	0	3	987	0	0	5	94	186	42	12	99	4	4	14	2	0	2	0	0	0	2	0	0	0	197	0	12	9	2	0	1	0	0	0	0	0	0	12	0	0	0	2	0	0	0	0	35	17	5	189	53	0	0	0	0	0	82	0	0	0	0	37	116	0	281	204	0	0	161	0	11	12	17	4	21	0	0	0	0	0	0	0	0	0	0	2	0	0	0	0	0	0	1	170	5	6	1	0	0	0	1	3	0	0	0	0	1	0	0	2	19	0	1	30	0	0	0	0	91	0	0	0	2	1	1	0	0	0	0	0	0	0	0	0	24	0	42	1	0	0	0	0	0	6	58	2	16	0	0	0	0	0	1	0	0	0	1	2	51	1	58	0	0	0	0	109	57	0	32	18	27	677	174	402	290	75	2	109	97	0	0	0	0	0	0	4	0	0	0	0	0	0	0	0	0	0	0	0	3	1	0	0	0	2	0	0	0	0	0	0	1	0	0	4	0	23	7	1	89	36	7	17	0	0	0	1	1	0	0	1	0	0	0	0	0	11	0	0	0	0	0	0	0	0	0	0	0	0	0	3	0	0	14	0	16	0	0	0	0	0	725	15	47	0	0	2	0	0	1	0	0	0	0	0	0	3	0	28	19	2	0	0	0	1	0	0	0	0	0	0	0	0	0	1	0	0	0	0	0	0	0	0	0	5	43	0	3	0	0	0	0	0	6	0	0	49	0	1	0	0	0	0	0	0	0	0	5	1	0	0	3	0	0	0	0	0	4	0	0	0	0	0	0	0	0	0	0	0	0	0	62	25	11	0	43	258	22	0	0	15	0	2	95	0	9	14	8	5	19	10	25	6	14	0	0	0	0	62	125	24	7	0	0	0	51	19	1	0	8	0	0	0	0	0	0	3	328	0	3	0	17	46	0	0	3	0	1	0	0	0	2	0	0	0	0	0	0	0	0	0	0	1	0	1	0	0	0	0	0	37	7	243	188	23	9	0	0	1	0	0	0	0	0	0	0	0	15	0	1	3	28	13	138	14	8	7	8	0	8	6	1	12	2	0	12	1	16	25	46	5	39	2	6	0	0	117	14	21	5	1	9	14	0	0	0	0	0	0	0	1	410	0	0	0	0	2	0	0	0	263	2	8	12	14	1	3	7	5	5	8	0	1	0	0	6	5	0	0	4	3	540	7	4	16	16	0	79	5	10	62	0	0	0	0	0	0	0	0	0	0	0	0	0	0	0	0	3	2	0	7	8	35	0	0	0	3	74	0	2	1	7	0	0	0	0	0	0	6	0	0	2	0	1	0	0	0	0	0	0	0	2	0	30	1	9	27	1	6	0	0	0	0	0	0	0	0	0	0	0	0	0	0	0	52	298	4	0	1	1	12	0	0	0	8	7	0	4	0	0	0	40	5	0	7	19	0	3	26	0	0	0	4	2	0	0	6	8	0	0	5	6	4	5	40	5	6	0	0	37	32	18	0	6	0	12	14	8	8	2	0	23	0	20	43	19	26	18	57	0	178	19	3	107	0	11	29	14	4	79	1	143	0	58	64	25	0	10	11	210	10	0	12	1	3	5	51	2	1	0	1	11	2	9	0	1	3	11	16	0	0	1	18	21	5	35	33	5	0	16	6	5	2	0	1	0	0	0	0	0	7	25	4	10	0	8	0	0	0	0	9	0	0	7	55	0	58	20	1	7	3	1	3	0	2	5	0	0	4	134	1	3	0	0	0	0	0	0	10	81	0	4	120	0	64	0	0	0	0	0	0	0	1	3	9	0	0	2	10	4	0	0	0	1	0	32	35	3	39	3	12	0	16	11	22	0	12	0	1	0	11	6	3	0	8	7	15	0	8	60	14	49	13	0	0	3	0	3	0	18	39	0	0	39	0	41	0	17	2	12	0	45	5	13	2	32	0	18	1	0	8	1340	10	0	19	0	26	30	108	0	30	13	4	26	1	0	0	0	8	4	7	104	0	1	13	8	0	14	5	9	0	4	46	0	0	0	8	0	19	5	0	0	0	122	4	0	4	5	9	4	4	21	50	5	5	0	0	0	2	0	11	11	1	1	0	3	13	2	22	4	3	87	0	0	0	0	28	0	2	1	0	5	1	2	65	0	0	1	8	0	4	90	49	23	195	443	48	0	1	0	0	0	0	0	0	0	0	0	0	0	107	1	0	15	0	0	0	0	0	0	0	0	0	0	0	48	2	0	0	0	0	0	0	0	0	0	0	0	0	0	1	0	0	0	0	1	1	0	0	0	0	0	0	0	1	0	0	7	2	0	0	0	0	2	0	0	0	0	6	0	8	2	0	3	0	2	0	0	1	0	0	0	0	0	0	0	19	132	0	0	0	17	15	2	1	2	2	11	5	2	0	1	0	0	0	0	0	0	0	6	1	0	0	0	0	1	0	0	0	0	0	2	0	0	0	0	0	0	0	12	6	0	3	10	0	2	3	13	0	11	0	0	0	3	9	0	0	0	0	0	2	0	0	0	0	0	0	28	0	0	0	0	0	10	0	0	0	9	119	0	29	0	0	32	0	0	0	0	3	16	0	0	0	0	0	0	0	29	0	0	0	0	0	6	1	0	2	0	0	0	1	0	0	0	13	0	462	1	52	89	17	1	0	3	0	0	11	0	0	0	99	2	321	0	0	0	58	0	0	35	42	129	1	38	0	101	411	2	0	249	0	1	17	0	0	0	0	5	155	9	4	0	0	0	0	0	0	0	0	0	0	0	68	0	0	30	0	95	0	0	3	101	19	1	5	3	0	0	0	0	2	0	0	0	13	0	0	0	0	2	0	0	1	0	0	0	0	0	0	42	0	0	0	0	0	0	0	0	0	0	0	0	0	0	5	0	1	0	1	0	0	1	0	0	0	4	1	73	16	1	0	0	0	0	0	0	6	0	0	0	0	5	0	0	0	0	2	0	0	0	0	27	2	0	0	0	0	0	78	1	5	0	0	0	0	1	0	0	0	0	0	0	0	1	0	1	0	0	0	0	0	0	4	100	4	63	94	13	84	0	0	2	23	44	0	0	0	1	0	1	4	0	0	0	0	0	0	0	0	3	0	22	0	1	0	0	0	0	0	0	0	1	0	8	11	3	0	0	0	0	1	0	0	0	6	0	0	48	12	0	0	0	0	0	61	346	0	2	2	1	19	1	0	0	0	0	1	34	19	5	0	0	0	0	0	0	0	2	1	0	29	0	0	0	6	0	0	0	0	1	0	0	0	0	1	0	0	0	0	1	0	2	3	0	0	0	7	5	1	0	2	6	0	2	4	1	0	0	1	4	13	0	55	2	1	0	11	0	58	0	0	0	0	0	0	0	0	0	0	0	0	0	0	0	0	4	0	0	4	0	0	0	5	58	0	0	1	0	0	0	0	0	0	0	0	0	0	0	0	0	0	0	0	0	0	0	1	0	0	0	0	0	0	0	0	9	79	0	0	0	0	0	1	0	0	0	0	9	138	0	0	0	0	0	292	0	1	1	0	0	0	0	0	0	0	0	0	0	17	0	0	0	0	1	14	2	0	82	48	4	0	0	0	0	0	5	1	0	0	0	0	0	0	0	0	0	0	0	1	34	17	0	0	0	0	0	1	3	0	0	2	0	0	28	0	0	0	17	0	0	1	2	0	0	0	0	0	1	1	0	0	0	0	0	0	0	0	1	0	0	0	0	0	224	0	0	0	0	0	1	0	0	0	0	0	17	1	0	0	1	0	0	0	0	0	3	0	0	0	0	0	0	0	0	10	0	1	0	0	0	0	0	0	0	0	0	0	0	0	0	0	0	2	0	58	0	26	30	1	0	0	0	0	0	3	1	10	10	16	0	0	0	0	0	0	0	0	0	0	0	0	0	0	0	0	291	0	0	0	0	0	0	0	0	0	0	11	22	0	90	348	9	0	0	0	0	0	0	0	0	0	0	0	0	0	0	0	0	0	0	0	0	0	0	2	0	0	0	2	0	0	0	0	3	0	0	0	0	0	0	0	0	0	0	0	0	0	0	1	0	0	6	0	0	0	0	10	0	9	0	0	0	1	0	0	0	0	0	0	0	1	0	61	0	0	0	0	1	0	0	0	0	1	0	0	0	0	7	1	0	0	0	273	0	0	0	0	0	0	0	0	0	149	18	0	0	0	0	0	1	0	0	0	0	0	0	0	0	1	0	0	0	0	0	5	0	0	0	0	0	0	6	0	0	0	5	0	2	0	0	0	0	0	0	0	8	0	27	0	0	40	0	84	6	107	0	0	0	0	0	0	0	0	20	0	0	40	0	0	0	2	0	0	0	1	0	0	0	0	0	0	0	0	0	0	0	0	0	0	0	0	0	0	0	0	0	0	0	0	0	0	0	0	0	0	0	0	0	0	0	0	0	0	0	0	0	0	0	0	0	0	0	0	0	1	0	0	0	0	0	0	0	10	0	0	0	0	0	0	0	0	0	0	0	0	0	0	0	0	0	0	0	0	0	0	0	0	0	0	21	0	0	0	1	0	0	0	0	0	0	0	0	0	0	0	0	0	0	0	0	0	0	0	0	0	0	0	0	0	0	2	0	0	1	0	0	0	0	0	0	29	19	1	0	0	0	0	0	0	0	0	2	0	0	0	0	0	0	0	0	0	0	0	0	0	0	0	5	0	0	0	0	2	0	0	1	0	0	0	0	0	2	0	0	0	0	0	0	3	0	0	0	0	0	0	0	0	1	0	0	0	0	0	0	0	0	0	0	0	0	1	0	0	0	0	0	0	0	0	0	0	0	0	0	0	0	0	1	4	0	0	0	0	0	0	0	0	0	0	0	0	0	0	1	0	0	0	0	0	0	0	0	0	0	0	0	0	0	0	0	0	0	0	0	0	0	0	0	0	0	0	0	0	0	0	0	0	0	0	0	0	0	0	0	0	0	14	1	1	0	0	0	0	0	0	0	0	0	0	0	0	1	0	0	0	0	7	0	9	0	0	0	0	0	0	0	0	103	0	0	0	0	0	0	0	0	0	0	0	0	3	3	0	0	0	0	0	0	26	0	57	4	0	0	0	2	0	0	0	0	0	95	1	0	0	0	0	0	0	0	0	0	0	0	0	0	0	0	0	0	0	0	0	0	0	0	0	0	0	0	0	0	0	0	2	12	29	0	0	0	0	0	0	0	0	0	0	14	6	0	0	0	0	252	0	0	2	0	4	63	1	3	0	0	36	1	0	8	0	0	0	0	0	0	0	0	0	0	0	0	0	0	0	0	0	0	0	0	0	0	0	1	0	0	0	0	0	0	0	0	0	1	0	0	20	0	0	3	0	0	1	0	4	0	0	0	0	0	0	0	1	0	0	0	1	0	0	0	0	0	0	0	74	0	0	0	0	0	0	0	0	0	0	0	0	0	0	0	0	0	0	0	0	0	0	0	0	0	2	0	0	0	0	0	0	0	0	0	0	16	0	0	0	0	2	0	0	12	10	0	2	0	0	0	0	0	0	0	0	0	10	0	0	0	0	0	0	2	0	0	1	0	0	0	0	13	54	3	1	0	0	0	47	0	0	0	0	0	0	1	0	0	1	0	8	0	0	2	11	0	0	0	0	0	0	0	0	10	1	0	1	0	0	0	0	0	0	0	0	0	1	0	0	0	61	83	48	0	0	26	0	1	64	18	0	0	0	13	0	0	0	0	0	0	13	0	0	1	0	9	2	0	19	0	8	0	0	6	4	0	7	92	0	0	0	0	4	176	0	0	0	0	2	5	3	0	0	240	11	4	100	0	0	0	0	0	0	0	0	1	1	0	0	0	9	0	0	0	0	1	1	0	0	14	0	0	2	0	0	1	0	0	0	0	0	0	0	0	0	0	0	0	0	0	0	8	0	0	0	0	0	0	0	18	8	3	1	6	8	35	46	6	0	0	1	0	0	1	0	0	0	0	0	0	1	0	1	1	0	0	0	0	15	0	1	0	1	0	0	0	0	0	0	0	0	142	122	3	18	9	4	28	8	0	1	0	0	0	1	0	0	0	0	0	0	0	0	1	1	4	3	0	0	0	10	2	2	19	0	20	0	0	0	0	0	0	0	2	0	0	0	0	3	0	0	0	0	0	0	0	0	0	0	0	0	0	0	0	0	0	0	0	146	0	0	0	0	0	0	0	0	0	0	0	0	0	0	0	0	0	2	0	0	1	0	0	0	0	0	0	0	0	0	0	0	0	0	3	0	0	0	0	0	0	0	0	0	0	12	0	0	57	0	0	0	0	0	0	1	0	0	0	0	0	0	0	0	0	0	0	1	18	6	0	0	0	0	0	0	0	0	0	0	0	0	0	11	0	0	0	0	0	2	0	0	0	0	0	0	0	0	0	0	0	0	0	0	0	0	0	0	0	0	0	0	3	11	18	0	0	0	0	0	2	1	0	1	0	0	0	0	0	0	0	0	0	0	0	0	0	0	0	0	0	0	0	0	0	0	0	0	2	0	0	0	0	2	0	0	0	0	0	0	0	0	0	0	0	0	0	0	0	2	0	0	0	0	0	0	0	0	0	0	0	0	0	124	344	0	0	0	0	0	0	0	0	0	0	0	0	0	0	0	0	0	1	0	0	0	0	0	1	0	2	2	0	0	0	306	0	0	0	0	0	0	0	0	0	0	0	0	0	0	0	0	0	0	0	0	0	0	0	0	0	0	0	0	0	0	0	1	0	1	0	0	0	0	1	0	0	0	2	0	2	0	0	0	0	0	0	0	0	0	0	0	0	0	0	0	0	0	0	0	2	2	0	0	0	0	0	0	0	0	0	0	0	0	0	0	0	0	0	0	0	0	0	0	0	0	0	0	0	0	0	0	0	0	0	0	0	0	0	0	0	0	0	2	0	0	0	0	0	0	0	0	0	0	1	0	0	1	0	0	1	0	1	1	0	0	0	0	0	0	0	0	0	0	0	0	0	0	0	0	0	0	0	0	0	0	0	0	0	1	0	0	0	1	0	0	0	0	0	0	0	0	0	0	0	0	0	0	0	0	0	3	0	2	0	0	0	0	0	0	0	0	2	0	0	0	0	0	0	4046	91	0	0	0	0	0	0	0	0	0	0	0	0	0	0	0	0	6	0	0	0	0	0	0	0	0	0	0	0	0	0	0	0	0	0	0	0	0	0	0	0	0	0	0	0	0	0	0	0	0	0	0	0	0	0	0	0	0	0	0	0	0	0	0	0	0	0	0	0	21	1	8	0	43	475	0	0	0	4	14	4	0	25	0	144	39	0	1	133	11	67	0	0	7	0	0	0	0	1	8	0	15	0	0	11	0	0	0	0	0	0	0	0	0	0	0	0	0	0	0	0	0	0	0	0	1	0	0	0	0	0	28	0	1	0	0	8	0	0	0	0	0	2	1	0	15	26	8	0	0	0	0	0	15	0	2	0	0	1	0	3	0	0	0	0	0	0	0	0	0	3	0	0	0	0	0	0	0	0	0	0	0	1	0	0	0	0	0	0	0	0	0	0	0	0	0	1	0	0	2	5	0	0	0	0	0	0	13	0	0	0	0	0	0	0	0	0	0	0	0	0	0	0	0	6	0	0	0	0	0	1	0	0	1	0	0	0	0	2	0	12	14	0	0	2	0	0	0	0	1	0	2	0	0	0	7	0	0	1	0	0	0	0	3	8	0	1	0	0	0	0	0	0	12	10	0	39	0	1	0	0	0	0	0	0	0	0	0	0	0	0	0	0	1	1	0	0	0	0	3	0	0	0	0	27	0	0	3	0	0	0	0	0	0	0	0	0	0	0	0	0	0	0	0	0	0	0	0	0	1	0	0	0	21	0	3	0	0	0	0	0	0	1	0	0	0	0	0	0	0	0	0	0	0	0	0	0	0	0	0	0	0	0	0	0	0	0	0	0	0	0	0	0	0	0	0	0	0	1	0	0	0	0	0	0	0	15	31	1	0	0	3	1	0	0	0	0	0	0	0	0	0	0	0	0	4	0	0	0	0	0	0	0	0	0	0	10	10	9	0	0	86	0	60	38	0	0	0	0	0	0	0	0	0	0	0	0	0	0	0	0	0	3193	40	2	0	0	0	0	0	0	0	0	0	0	0	0	0	0	0	0	0	0	0	0	0	0	0	0	0	0	0	0	0	0	0	0	0	0	0	0	0	0	0	0	1	0	0	0	0	0	0	0	0	1	0	52	58	46	3	8	0	0	0	0	1	0	0	0	0	0	0	1	0	0	25	14	0	10	3	238	0	2	0	40	0	4	0	0	9	94	0	139	0	0	0	0	2	51	0	0	0	8	33	1	0	1	26	39	5	43	9	0	6	14	0	0	4	57	21	0	4	0	198	8	249	5	0	455	379	0	0	0	0	6	2	1	29	17	5	5	0	0	1	6	14	16	0	3	0	0	0	0	28	0	0	279	0	750	8	0	45	52	1	1	18	10	1	21	25	113	148	0	0	0	0	0	0	0	0	0	0	0	0	27	12	18	0	1	3	21	0	202	6	0	18	305	630	48	113	1	0	0	512	19	278	83	215	7	108	8	7	8	80	0	0	7	1	4	1	4	0	0	0	0	0	1	0	2	0	0	0	0	1	7	5	2	8	1	0	1	0	426	50	24	1	0	4	2215	0	0	0	0	0	0	0	0	0	0	58	116	0	6	10	1	2	0	0	46	58	30	3	46	0	0	2	0	0	0	0	0	0	0	0	0	0	0	0	0	0	0	0	28	19	0	95	10	17	7	0	0	0	0	0	37	0	8	12	32	10	1	0	0	0	10	27	0	0	18	34	41	0	0	0	0	6	5	23	0	0	18	59	27	1	10	9	0	45	5	1	1	4	0	2	1	20	2	9	4	0	6	0	0	0	18	8	12	17	0	1	0	0	21	1	0	0	31	7	3	9	9	105	13	32	0	0	1	7	30	0	23	2	266	0	0	0	19	0	0	73	1	16	4	33	2	130	3	0	0	0	0	1	1	0	4	5	0	0	0	0	0	44	8	0	1	54	11	0	4	11	21	18	0	0	0	0	0	0	0	8	2	0	4	21	1	1	1	19	1	1	3	3	0	11	1	15	70	0	36	0	0	17	2	13	3	4	1	0	1	13	4	8	4	9	52	10	0	0	0	1	0	0	19	7	0	0	0	10	19	2	2	45	6	0	0	0	587	37	42	48	0	1	0	0	8	0	0	0	0	0	64	0	4	6	37	3	5	0	0	8	7	0	1	29	374	13	0	0	0	1	32	0	2	2	0	2	7	62	147	0	0	0	107	0	0	0	0	0	22	7	16	13	0	6	22	98	16	32	2	201	31	58	3	40	69	3	0	0	0	6	0	120	0	0	0	0	0	417	0	12	3	14	118	0	0	0	25	0	17	0	31	5	55	0	10	51	21	8	62	124	4	18	5	3	48	0	0	0	0	0	12	0	238	9	0	175	27	153	1	3	0	26	0	14	15	13	20	17	0	414	0	0	0	0	0	0	0	0	15	0	5	0	40	0	0	0	0	0	0	0	0	0	19	0	388	6	33	5	0	0	0	0	0	8	0	0	1	24	0	0	10	0	0	16	0	0	0	0	0	0	1	1	0	81	0	9	10	3	1	6	0	0	3	6	0	5	8	49	111	0	0	0	7	1	53	1	0	29	0	833	0	5	12	0	2	449	2	42	0	0	0	0	0	0	16	5	2	38	7	9	46	3	0	0	1	0	90	0	0	10	21	4	94	0	1077	4	32	6	4	20	8	1	0	0	0	3	792	3	4	13	34	51	3	0	7	17	0	6	8	1	14	8	0	0	29	11	0	0	0	2	4	27	3	7	4	8	0	17	2	0	0	0	0	19	0	0	8	14	4	6	10	1	45	0	0	133	0	1	25	0	44	0	0	0	0	0	9	0	0	0	0	0	2	62	6	0	0	0	0	3	0	1	7	1	0	2	3	31	0	3	0	0	0	0	0	94	424	1	19	10	10	25	13	22	17	21	1	0	1	87	10	21	3	0	0	0	0	0	2	1	0	1	2	3	0	0	49	13	0	1	0	0	4	2	1	0	13	1	4	0	0	53	4	0	2	74	0	21	0	17	17	12	3	5	4	0	0	0	0	66	0	209	110	68	0	0	3	0	3	81	1	17	0	7	0	5	32	0	0	3	71	1	9	0	3	154	261	13	17	9	22	10	7	0	4	0	2	28	0	0	0	0	0	0	0	0	0	0	0	0	0	0	93	0	0	0	0	0	0	0	6	1	2	0	0	6	3	1	28	24	6	2	0	69	6	9	126	1	0	0	6	12	31	5	14	0	30	0	0	2	0	1	2	6	0	0	0	5	0	0	4	52	12	5	0	2	0	6	0	51	0	15	13	1	0	0	0	0	0	455	2	0	22	0	0	0	5	0	1	1	0	3	4	0	0	0	4	1	3	16	117	20	0	0	16	0	0	0	0	0	19	7	1	48	36	21	1	2	8	1	0	14	2	13	0	65	0	0	10	1	421	265	15	16	686	225	29	9	17	14	50	2	50	2	49	27	34	3	57	14	1	17	21	1	1	40	13	0	18	1	0	5	6	12	8	1	0	1	0	4	28	20	44	24	323	2	15	14	0	0	15	23	0	6	0	7	8	35	4	0	8	7	214	5	0	0	0	0	0	0	0	15	11	12	22	0	43	0	2	0	0	8	0	2	9	2	0	5	2	1	13	7	11	0	0	0	1	0	1	0	1	0	0	0	7	22	1	0	0	0	7	0	0	0	0	0	0	179	0	0	16	9	0	4	0	43	0	0	0	2	0	1	1	52	1	0	5	1	19	7	21	33	0	22	3	0	0	2	7	0	2	5	1	14	0	6	0	4	41	27	0	20	1	4	4	0	0	0	0	0	0	8	4	0	0	39	0	1	17	7	17	0	22	0	0	0	11	416	0	0	0	0	8	0	0	5	2	0	0	0	0	0	5	0	0	1	4	0	0	0	0	1	0	12	0	2	2	5	0	0	0	0	1	3	1	0	0	0	0	0	0	0	74	3	1	0	8	4	54	0	51	0	0	1	3	87	1	6	1	0	0	0	9	0	0	0	31	0	0	0	7	2	6	5	12	0	0	0	9	2	0	0	0	18	31	1	2	0	3	0	0	0	3	9	8	1	7	0	0	20	2	5	0	30	69	1	11	0	3	2	25	0	0	0	0	1	4	8	28	0	3	0	0	7	18	1	0	156	13	1	0	23	0	6	39	17	1	5	6	4	0	0	0	0	0	0	6	1	6	0	356	0	0	31	0	0	0	2	71	0	13	0	0	21	0	5	2	0	9	0	0	0	0	0	1	0	0	0	0	0	1	4	18	9	17	7	0	3	2	8	13	49	2	135	5	0	0	74	44	36	16	11	548	0	39	0	7	0	10	3	110	27	17	2	1	21	1	0	0	2	8	21	16	12	1	11	5	0	4	2	7	11	15	15	0	25	16	6	3	19	0	0	1	1	1	0	0	10	0	0	7	18	26	19	19	21	39	2	0	31	0	2	5	18	18	178	4	0	13	0	0	57	0	38	0	17	3	0	0	16	8	0	0	5	3	14	22	0	235	16	1	0	0	0	0	16	5	4	28	0	10	18	36	8	0	0	1	53	4	3	5	0	0	0	0	0	2	10	0	0	0	3	4	1	1	19	4	6	27	1	1	0	0	0	0	2	0	0	0	18	0	2	53	12	0	1	11	2	164	0	7	3	0	0	9	14	1	2	0	0	0	2	4	1	2	68	6	0	9	0	22	1	18	20	0	0	0	0	0	1	0	1	25	4	36	39	0	67	7	52	0	0	0	10	0	341	4	180	2	466	0	0	0	1	0	3	3	1	213280	0	0	0	0	0	0	1	0	0	0	0	11	0	0	47	2	1	6	4	30	0	3	0	2	0	7	0	0	0	2	0	4	14	2	0	0	0	36	0	0	2	13	4	7	25	25	0	35	0	16	14	16	0	49	48	2	1	11	0	43	1	18	48	16	43	0	0	14	0	0	24	0	0	0	0	4	1	0	0	0	0	0	0	0	2	2	40	8	0	0	11	22	0	4	22	0	76	0	9	3	10	5	0	0	0	0	0	63	45	0	8	0	6	14	33	16	93	15	1	0	0	0	1	0	0	0	0	0	0	0	0	0	0	0	1	6	1	12	0	28	0	62	12	1	0	0	2	5	4	0	8	0	4	16	38	0	0	6	7	16	15	40	0	12	12	0	0	6	14	23	0	3	7	3	1	38	15	0	0	0	0	0	0	0	1	22	2	0	0	0	0	0	0	0	0	14	7	113	0	0	6	0	191	4	0	37	0	0	0	0	0	0	0	0	1	44	2	23	0	0	22	1	0	0	20	5	6	36	0	3	1	5	19	0	1	3	2	0	0	0	1	0	0	0	1	16	0	1	7	9	0	0	0	0	20	5	24	40	0	4	9	11	0	1	0	0	0	0	1	0	114	0	0	7	0	5	1	1	0	1	0	0	13	0	8	7	0	0	0	1	2	2	7	0	0	0	5	99	7	44	5	1	0	10	2	5	6	0	5	19	11	30	0	0	1	0	16	0	34	6	1	1	0	0	0	8	0	0	0	0	344	0	0	0	0	0	0	0	0	0	1	0	0	0	0	0	0	0	3	0	0	0	0	0	0	0	0	80	1	6	389	41	0	74	0	0	0	22	13	34	0	0	0	0	0	0	0	1	1	0	2	17	19	31	12	10	0	0	9	62	0	1	13	13	7	0	0	7	13	2	7	0	7	1	16	0	3	3	15	1	1	23	10	0	7	0	0	0	7	18	0	0	3	0	0	9	7	4	1	24	32	9	3	49	24	0	1	2	10	11	29	4	7	103	8	12	1	102	206	0	0	12	0	9	17	211	0	0	0	0	0	0	0	0	0	1	0	0	0	0	6	40	6	23	0	0	0	0	0	0	0	0	0	1	6	124	1	0	21	0	1	0	0	0	0	0	0	0	12	0	10	5	85	1	15	5	2	7	2	0	1	128	0	1	19	0	1	0	1	4	0	1	0	0	2	0	0	0	0	0	0	1	2	55	117	9	292	0	0	0	0	0	0	0	0	0	0	2	4	14	2	0	0	0	0	0	0	0	34	2	9	0	29	17	2	0	3	8	21	0	1	39	8	487	1	0	0	6	1	45	53	4	2	8	1	3	203	9	41	0	0	4	9	7	8	36	0	87	7	2	11	13	7	82	23	14	0	0	0	0	1	140	0	9	0	0	0	0	1	0	0	0	0	44	0	0	0	0	104	0	86	20	42	9	49	7	43	2	0	35	16	31	21	26	5	28	54	0	43	0	0	0	0	7	12	0	0	1	16	0	13	7	26	4	1	80	1	3	0	0	141	16	0	1	0	77	3	51	0	0	8	0	1	22	14	0	3	1	4	12	28	17	13	1	12	23	0	0	7	9	10	0	8	2	119	37	1	39	337	78	7	6	14	3	0	0	9	0	0	82	4	27	0	29	4	0	41	25	0	0	1	9	100	57	7	1898	21	172	112	450	0	27	0	52	0	3	0	0	3	0	0	0	0	0	0	3	2	0	1	0	0	0	0	0	1	11	19	198	0	0	8	0	6	6	0	4	4	0	27	29	3	26	1	30	17	10	0	0	43	2	0	0	5	16	11	1	0	6	2	11	25	16	0	64	0	0	9	26	3	23	0	20	10	1	2	1	1	5	0	5	4	0	2	140	0	0	19	0	9	0	0	3	0	18	0	7	0	7	0	0	0	6	9	10	8	53	0	0	0	0	0	0	11	2	0	0	0	19	0	11	124	0	1	7	2	12	10	5	602	26	0	0	0	5	111	0	0	0	2	0	122	1	0	0	0	12	19	2	0	0	0	0	0	0	1	0	3	0	5	6	12	6	108	16	0	0	0	0	0	0	0	0	0	0	0	15	0	0	22	19	58	1	9	0	1	134	0	51	0	3	13	18	35	0	0	40	7	5	38	3	0	0	0	0	135	0	3	0	2	0	0	9	2	17	0	1	0	2	168	0	1	8	2	10	7	16	2	0	0	4	40	0	34	7	41	0	0	11	12	0	0	0	0	0	0	2	1	73	0	0	5	3	0	2	107	40	0	3	31	0	1	0	42	0	0	0	0	0	0	2	0	10	4	9	24	14	0	1	1	14	0	0	0	25	22	8	6	0	0	0	0	3	5	4	14	4	0	0	0	11	18	23	0	0	7	0	9	32	11	0	0	36	3	43	38	9	0	1	0	6	6	6	12	4	4	12	0	0	0	75	5	0	1	0	0	235	0	3	0	0	5	24	18	0	14	0	0	4	2	8	0	16	4	1	3	28	16	2	0	0	0	0	21	0	4	3	1	110	4	2	0	0	24	79	24	0	0	2	97	0	8	39	4	0	0	57	0	1	43	2	0	0	0	0	0	3	28	0	8	2	0	0	0	0	0	0	2	0	0	7	0	3	0	0	19	2	7	50	4	3	1	20	16	23	5	0	0	0	0	2	1	0	4	0	0	0	44	0	39	0	34	5	0	0	0	0	4	3	107	16	3	9	90	33	9	3	0	11	0	2	56	0	0	0	23	42	0	2	14	16	0	6	5	1	0	0	4	1	0	6	7	37	66	6	0	3	7	0	5	35	11	4	12	0	0	0	0	558	0	40	0	23	0	3	0	0	0	0	40	4	1	0	1	0	32	1	14	7	7	0	3	10	246	0	0	52	0	0	3	0	0	17	0	0	2	1	3	3	0	3	3	0	0	7	0	0	0	1	0	0	0	0	0	9	4	13	1	0	0	0	8	0	0	0	1	0	70	2	0	22	0	0	6	0	0	0	7	88	0	0	0	50	0	8	4	1	34	2	4	9	0	0	4	0	19	5	11	0	0	0	0	31	11	0	9	6	12	0	5	2	9	0	38	4	43	15	0	0	0	0	0	11	0	0	0	0	0	0	8	17	20	296	1	19	33	70	4	0	0	11	519	1	17	11	1	0	0	0	0	24	334	7	1	4	0	0	0	0	0	0	1	0	1	305	8	0	8	0	0	0	1	12	2	94	2	0	0	0	0	0	0	0	0	0	116	0	1	31	20	0	0	0	16	3	0	0	0	7	23	1	12	24	5	21	5	0	0	0	44	13	11	0	2	0	0	0	0	10	7	0	0	0	6	8	14	3	0	0	0	0	62	0	0	0	0	0	0	0	9	4	130	11	32	70	5	1	0	0	2	13	0	0	0	0	0	0	0	0	0	0	0	2	58	0	0	0	0	0	12	0	0	1	0	22	9	28	1	29	9	1	5	0	34	25	0	0	0	0	3	4	2	7	1	6	14	5	21	1	0	0	9	0	0	13	0	0	0	1	2	12	2	0	0
"SAMN10862601"	133	0	0	0	0	0	0	0	0	2	26	24	450	116	12	1	1	0	0	0	0	0	0	5	4	12	84	1	90	3	3	7	0	5	48	2	909	12	21	9	16	6	140	43	386	0	4	0	0	0	7	1	42	0	0	30	820	82	69	30	0	0	0	22	2	16	1	0	0	20	45	0	156	8	32	4	1	19	0	7	0	0	14	0	14	0	0	0	0	0	0	0	0	0	0	34	0	2	1	137	17	5	47	0	1	64	0	24	5	1	16	0	41	0	11	0	0	81	9	0	1	74	4	19	1	2	0	0	1	0	7	290	16	0	3	1	0	24	4	22	14	50	40	6	68	18	16	6	0	8	4	22	0	12	4	39	0	43	19	63	5	4	3	1	129	72	3	7	5	42	60	0	34	206	409	59	10	0	80	0	7	15	27	3	0	1	0	13	9	0	6	5	0	20	23	42	53	1	133	68	115	54	35	22	10	2	7	2	0	14	0	0	21	50	12	7	8	2	24	253	17	0	11	84	8	4	76	10	0	60	5	2	0	304	4	13	59	2	5	0	2	7	0	0	2	81	37	2	4	6	16	11	12	1	0	1	110	18	1712	0	0	0	2	0	1	0	0	2	3	1	0	0	0	0	1	28	0	0	0	0	0	0	0	0	0	7	121	0	12	0	0	0	0	0	15	109	0	0	2	133	146	7	0	356	1	26	1401	0	3	1	9	0	2	641	0	19	47	11	7116	0	10	429	2	62	19	0	0	0	6	0	0	42	1	2	1	0	0	0	0	0	0	301	14	2	6	15	68	484	152	10	12	43	2	21	73	35	129	27	0	1100	133	0	0	0	0	3	84	23	44	0	0	0	0	0	0	0	9	124	0	0	11	14	0	1	0	0	0	589	28	370	1268	4	17	19	183	0	137	2	33	11	0	7	1	13	7	416	0	7	2	2	3	1	53	0	1391	0	1	984	0	0	0	42	0	14	28	45	13	49	0	0	33	101	37	23	50	33	4	25	6	64	0	19	393	273	66	7	0	20	3	16	68	16	2	18	73	129	0	0	0	0	0	0	19	21	104	16	11	25	2	4	15	2	10	2	1	6	1	32	5	9	15	13	4	373	2	65	0	1	355	10	5	5	34	0	0	0	6	12	12	22	16	30	6	0	182	0	210	0	0	9	949	0	2	5	2	29	17	4	11	2	58	31	16	1	1	9	5	1	0	39	56	56	35	85	13	1	0	0	4	0	0	13	237	13	68	15	69	24	232	58	43	31	2	0	2	20	56	89	21	0	338	9	13	40	2	2	79	1	35	0	31	1	13	0	65	58	15	0	0	0	103	4	3	17	0	30	24	15	130	63	7	2	0	6	34	0	0	8	10	10	142	4	91	1	4	8	32	21	19	21	48	3	3	36	102	0	16	0	26	13	307	41	43	0	61	0	36	39	0	0	57	110	15	14	0	3	17	5	10	18	28	2	108	0	0	0	0	24	6	68	0	31	16	45	40	61	57	0	25	5	0	12	26	3	0	6	116	0	0	0	0	0	0	0	0	6	2	0	0	0	2	37	15	10	0	38	37	0	92	166	0	0	22	203	44	0	39	82	23	3	0	0	0	9	7	0	0	14	29	68	5	0	0	37	1	83	13	49	29	42	0	124	0	15	26	0	0	0	0	0	6	163	61	0	332	33	18	11	0	0	1	0	0	0	130	2	2	0	5	116	7	20	24	1	0	0	46	138	11	3	260	0	5	33	23	0	7	0	3	298	32	28	1	0	2	0	23	8	18	158	11	6	19	0	0	0	1	0	0	0	0	0	10	0	0	29	320	0	3	1	32	0	21	0	0	0	10	0	0	18	0	11	8	0	0	27	26	6	0	43	116	0	70	1	0	0	0	0	0	0	0	0	7	0	45	0	1	0	0	0	0	0	0	0	0	0	0	0	0	0	0	0	0	0	0	0	1	2	0	0	0	91	3	54	7	12	19	3	21	0	0	14	0	198	0	3	0	6	33	1	12	20	8	28	6	15	12	51	31	2	29	134	9	47	518	0	24	28	8	8	1	48	21	11	21	4	13	0	0	3	385	59	146	26	15	0	8	4	23	16	51	35	26	20	42	32	25	11	8	435	29	13	0	14	4	21	6	10	0	59	0	7	2	0	1	0	18	43	0	0	27	180	0	5	43	0	30	7	17	7	317	0	0	13	261	0	0	49	8	0	3	8	16	0	0	0	23	1	0	2	16	98	21	44	0	7	5	54	61	36	53	2	1	1	0	1	26	0	12	4	0	40	77	12	9	13	3	0	1	9	12	3	27	57	4	172	0	0	0	0	19	3	23	62	0	7	412	120	100	18	1	36	238	131	31	3	0	97	0	99	79	721	0	2	18	1	27	13	6	1186	0	0	0	30	28	0	75	40	51	44	0	1	10	7	1	31	10	34	33	0	0	17	0	0	0	0	79	27	1	0	0	0	81	45	0	17	26	29	1	1	1	136	1	0	0	3	1	0	120	0	188	64	12	1	0	0	1	0	4	0	19	60	4	21	1	0	0	0	0	1144	51	23	1	7	13	11	47	15	6	35	1	0	0	0	0	0	8	7	10	3	7	123	11	9	2	24	6	2	11	72	358	0	0	0	1	38	0	88	0	0	0	102	2	134	7	14	23	12	24	4	29	56	40	134	2	0	6	8	3	0	0	52	793	109	25	28	18	26	0	30	0	1	75	10	45	0	293	0	0	22	0	11	6	66	0	1	0	1	0	62	4	4	14	211	18	599	9	0	0	3	1	12	0	3	1	15	0	35	0	18	14	0	27	10	0	0	0	67	0	1	0	5	191	0	14	0	0	121	169	10	4	0	0	2	25	8	5	6	933	0	9	3	0	35	52	0	0	4	5	0	14	7	29	13	88	1	32	0	10	6	0	0	0	43	12	41	45	53	10	1	0	5	7	2	0	155	101	0	52	484	0	0	34	9	45	103	10	31	14	10	102	585	0	7	3	19	0	84	0	0	0	0	81	0	18	399	4	107	0	31	24	7	41	13	0	0	0	95	9	11	23	25	77	0	12	0	21	913	14	45	55	7	0	11	28	0	63	130	17	112	41	10	45	15	18	52	15	57	0	0	0	1	101	91	8	0	0	3	33	20	0	21	2	0	417	0	0	22	1	10	346	0	28	4	2	33	14	3	0	0	0	13	8	20	0	0	65	0	0	0	0	1	33	34	63	0	2	0	0	5	0	0	0	1	0	26	5	0	0	0	0	0	0	129	71	19	22	0	56	13	0	0	0	4	52	159	0	0	308	0	0	199	1	15	0	4	0	0	0	34	41	1	1	0	0	0	0	2	327	73	30	0	20	70	20	473	0	0	0	0	27	39	271	6	30	0	0	0	33	5	1	14	11	9	12	0	0	0	1	3	18	1	1366	14	72	213	0	0	1	5	6	0	635	10	17	70	28	47	108	27	0	37	46	2	0	0	0	0	1	5	34	112	53	28	15	44	37	84	0	81	119	61	45	17	17	88	0	6	37	221	8	3	85	142	0	305	156	9	5	60	5	36	17	86	11	0	165	16	3	0	4	4	16	2	31	8	52	0	84	25	0	135	2	4	73	194	51	85	0	57	1	143	8	158	143	373	14	22	3	3	1	1	0	0	0	0	0	0	0	3	8	0	16	0	22	3	37	70	213	8	0	6	117	1	0	0	330	0	1	0	0	0	0	0	0	0	0	27	0	2	23	148	49	32	80	0	0	0	0	4	0	601	0	2	573	2	186	0	0	0	0	0	32	0	342	24	30	0	47	2	0	5	2	13	51	12	0	2	128	0	0	0	11	0	23	1	12	6	574	28	0	354	493	0	10	7	0	86	0	0	0	0	0	37	85	3	0	0	0	7	3	0	0	13	0	0	0	15	0	3	6	2	21	0	46	468	1	1	28	0	11	6	462	0	192	5	11	51	3	1	1	74	3	14	76	4	0	83	1	0	4	20	44	2	0	0	4	14	0	68	14	7	0	3	1	22	0	0	0	1	0	0	15	1	84	3	7	42	43	59	280	0	22	0	3	5	2	0	26	0	0	0	0	0	0	24	0	26	28	60	0	0	2	66	28	68	4	20	171	0	12	31	0	0	0	7	26	0	2	0	11	32	0	0	44	31	32	57	23	8	17	259	28	12	42	10	0	0	0	0	6	50	38	0	1	12	172	8	10	72	10	36	2	4	0	0	0	0	23	4	159	0	0	0	87	0	0	0	0	511	27	11	0	0	100	1	0	17	8	3	13	16	12	2	10	28	0	0	0	30	1	0	2	7	149	0	0	8	13	4	9	0	0	189	0	4	43	0	1	901	14	94	0	0	0	0	0	0	1	12	0	43	0	376	2	0	0	71	0	16	43	0	0	0	0	0	0	0	0	0	0	0	0	0	0	0	4	1	0	11	21	199	26	2	27	100	0	7	64	0	79	419	42	7	6	0	1	0	0	0	0	0	0	0	0	0	0	72	0	0	0	10	42	0	2	15	2	0	120	457	0	0	0	0	0	0	0	0	0	0	0	0	0	37	0	380	0	95	0	104	0	0	3	0	0	0	0	0	0	20	6	36	0	1	20	1	90	0	24	0	5	32	38	10	32	101	105	58	6	2	0	70	4	1	7	39	226	0	134	0	25	7	30	9	75	25	0	39	0	107	2	6	0	0	50	9	38	10	0	1	0	27	3	0	30	3	0	4	46	290	174	0	1	522	0	0	0	18	5	0	165	0	1	0	0	0	0	39	0	316	0	376	6	0	0	35	20	12	3	54	0	136	0	0	1	0	80	0	0	29	28	103	2	1	4	0	72	16	0	0	0	0	2054	2	0	0	0	54	6	0	0	2	1	5	0	51	0	0	5	0	12	0	0	11	0	27	0	29	41	0	1	14	41	0	7	15	2	16	4	18	2	0	0	30	23	22	82	19	1	0	75	1	6	0	22	85	119	60	17	1	15	7	2	37	0	0	5	0	0	14	42	43	12	0	13	0	18	189	36	401	28	0	0	13	57	17	15	35	95	5	0	7	27	78	15	11	45	21	20	79	0	7	0	1	0	1	10	23	7	34	23	26	28	19	10	0	0	0	13	3	2	0	3	32	8	35	0	26	1	1	0	7	0	43	0	12	386	0	31	11	0	5	14	680	19	6	13	3	38	26	3	11	0	0	0	642	7	35	9	2	1	0	0	0	0	0	0	19	33	10	13	18	386	0	50	3	12	2	3	22	32	26	0	2	2	0	2	136	13	14	1	0	42	0	0	0	0	24	0	5	15	10	276	33	0	9	33	28	2	1	0	23	24	0	69	301	40	46	2	60	0	12	48	21	1	20	0	12	167	0	0	0	0	13	21	3	24	0	0	35	14	2	8	12	133	1	2	1	66	40	187	5	60	2	1	0	0	2	54	6	5	19	181	79	0	82	0	1	6703	0	45	1	0	0	0	78	0	0	7	0	0	0	29	0	39	2	89	10	0	26	8	0	0	24	138	1	0	16	19	3	7	7	1	1	4	3	238	0	0	0	0	0	0	0	0	0	0	2	0	25	13	0	1	37	10	0	13	25	1	0	0	0	0	21	1	0	0	63	77	24	436	34	47	28	6	1	0	0	0	0	0	1	0	0	0	0	0	15	0	0	0	0	0	0	0	16	68	0	0	0	0	83	7	0	0	0	0	0	0	6	0	9	29	204	35	0	10	21	21	0	0	19	0	2	33	3	5	12	4	1	2	1	70	1	51	6	537	1	1	0	0	0	0	0	0	34	0	4	79	8	1	0	14	27	1	1	102	12	8	1	5	42	5	0	0	27	5	0	15	4	41	13	404	0	0	0	0	0	84	0	71	6	0	0	7	0	15	4	45	0	3	8	5	726	0	6	0	0	6	0	0	6	28	12	0	0	0	1	17	20	45	39	0	0	0	28	86	0	0	0	0	121	15	0	0	32	4	4	10	0	0	4	1	3	25	2	1	0	16	1	1217	1	0	530	25	0	0	0	4	22	35	17	19	0	0	54	417	3	1	75	0	26	23	8	6	18	28	12	1	1	0	0	0	7	11	436	20	20	10	0	179	591	13	10	3	50	16	83	5	21	15	2	45	3	5	1	16	24	17	7	114	0	9	66	45	43	7	0	328	10	52	15	64	15	11	41	3	55	13	24	13	5	51	0	254	0	0	40	17	5	79	3	0	0	9	300	30	222	130	4	6	14	51	8	225	9	37	150	10	213	36	0	23	30	0	1	17	59	11	0	0	0	7	170	0	0	42	84	16	213	0	51	42	0	3	7	59	0	7	11	38	0	0	0	366	0	8	22	28	10	122	0	59	0	0	0	18	59	57	0	4	0	0	2	10	4	22	0	0	17	19	8	0	6	19	12	0	7	27	9	26	13	4	0	15	0	3	220	23	0	37	0	22	19	29	40	3	6	0	26	0	39	1	0	13	0	1	0	2	3	0	83	36	10	0	15	10	8	17	0	0	0	21	1	1	0	410	12	661	1	2	7	28	9	14	0	99	100	0	3	38	13	61	40	23	261	0	3	323	27	1	0	15	0	26	3	6	7	16	23	89	7	13	3	1	1	238	37	71	1	17	0	70	1	2	10	4	15	12	48	0	0	0	23	18	44	14	9	1	0	13	5	0	146	11	11	3	521	13	0	14	635	0	19	0	39	0	2	40	1	2	14	0	0	57	0	1	2	35	35	81	15	87	1139	10	10	0	80	0	0	39	0	63	0	0	0	2	20	0	0	0	9	0	0	0	0	3	17	2	0	0	0	1	4	2	29	22	21	67	8	1	14	0	23	6	258	54	20	171	32	0	100	2	0	11	0	19	0	0	0	0	0	0	0	10	0	100	0	26	5	0	7	90	120	8	0	0	0	0	3	9	0	26	87	0	69	16	0	57	0	97	2	0	0	8	9	0	12	0	335	2	0	20	10	0	0	34	0	18	60	0	0	305	16	19	19	0	33	9	25	0	0	0	0	0	18	0	25	4	0	0	8	12	0	0	0	0	4	11	1	0	0	0	37	8	0	96	0	2	364	0	0	0	0	49	0	118	5	19	82	0	0	3	2	13	628	0	1	0	0	3	0	0	0	0	1	24	0	4	216	9	69	2	47	17	0	5	2	17	105	0	64	1	10	23	258	88	0	0	0	0	0	220	1	280	22	0	0	0	0	0	0	0	0	27	68	0	6	0	7	0	0	6	2	0	13	52	234	0	0	0	0	1	6	17	2	0	36	0	8	0	0	0	38	2	824	25	437	0	1	99	15	13	20	0	0	18	44	0	1	0	13	122	1080	0	3	23	1	5	0	138	18	1	15	63	0	0	188	5	22	3	0	0	0	12	10	4	246	0	10	58	268	0	0	25	10	13	1	7	316	90	0	0	3	2	23	106	135	0	5	2	1	53	34	881	3	18	6	0	32	4	27	0	8	30	2	2	2	78	111	0	5	0	14	32	16	4	3	115	168	30	43	21	39	16	86	34	0	11	5	134	3	6	62	5	73	0	0	658	8	0	0	20	0	0	207	8	0	0	98	0	0	0	0	30	0	69	0	2	1	56	0	0	0	7	59	3	203	0	8	0	0	0	18	0	27	1221	15	2	29	0	0	0	9	82	26	40	1	5	6	1	14	15	71	0	128	0	1	7	17	4	0	49	7	0	0	0	0	0	0	2	62	11	84	12	1	183	12	46	0	0	26	26	7	0	59	36	0	3	0	23	0	0	34	18	87	58	52	0	0	0	1	6	119	1	0	57	0	0	0	26	228	9	0	0	0	4	1	4	14	5	0	66	1	483	0	0	13	126	0	7	81	9	28	7	0	0	0	0	0	13	97	4	0	0	0	0	0	0	9	7	78	4	1	9	1	0	0	0	12	12	6	4	1	0	0	36	0	0	0	0	0	0	0	0	10	0	177	5	152	0	21	0	0	35	9	0	0	0	0	0	0	0	0	0	19	0	1	15	26	7	6	2	0	0	0	1	0	0	0	0	0	0	0	56	8	55	10	67	1	24	1	18	29	0	7	5	33	6	0	24	22	1	0	21	0	0	1	49	38	27	11	5	13	16	11	23	20	2216	1	425	9	138	0	11	0	0	18	0	62	15	0	6	37	1	24	0	11	6	6	18	9	38	138	0	18	11	0	21	0	29	0	114	0	164	34	0	11	22	0	30	0	28	4	1	7	56	0	304	5	6	23	0	0	0	18	0	1	4	0	818	220	17	3	3	197	6	34	0	172	9	15	15	875	90	8	0	0	710	114	2	57	0	8	0	38	16	1	0	2	0	152	0	0	37	111	0	0	0	78	2	0	0	0	1	0	0	0	0	0	0	0	5	1	0	18	0	6	2	250	1	0	0	0	0	0	0	20	17	10	11	0	15	17	3	17	21	6	11	0	0	1	5	4	1	4	35	46	1	16	10	24	9	34	1	1	24	0	10	29	10204	5	56	46	0	0	0	0	1	699	41	0	0	0	0	182	0	0	6	18	0	0	3	13	20	13	9	4	1	29	9	1	0	0	18	20	4	0	40	0	122	0	17	29	0	0	18	39	174	29	22	6	23	1062	602	4	124	0	0	606	62	11	0	0	0	0	0	10	26	53	7	170	45	55	33	62	68	14	0	12	52	2	86	0	0	2	4	116	14	49	4	31	1	10	18	0	29	14	62	0	13	25	0	3	5	0	4	20	0	40	0	0	5	32	0	10240	42	0	0	0	0	0	144	15	13	143	38	17	2	15	0	69	1	2	17	93	0	3	0	0	0	0	0	0	0	3	0	92	1	0	0	0	2	0	14	14	3	235	0	0	0	126	22	7	77	0	42	194	2	33	1	0	42	70	149	57	50	169	0	47	18	108	0	0	133	323	1	7	16	0	0	2	1	21	26	38	0	0	0	10	20	7	0	0	0	0	0	2	0	209	79	0	0	7	41	5	35	1	5	8	36	2	0	29	28	0	196	1	0	10	12	0	8	33	8	0	52	0	2	2	0	1	7	10	105	0	0	0	17	33	0	1	0	8	0	11	29	35	1	0	6	10	37	209	0	3	11	0	0	0	0	0	0	9	0	0	1	0	0	898	2	5	6	8	13	0	7	15	4	6	4	0	0	18	34	389	0	0	0	98	1	4	16	16	239	0	0	0	0	0	0	0	0	2	167	0	0	0	27	6	536	76	47	21	1	0	12	0	0	11	0	0	30	37	14	193	25	9	45	0	0	0	30	1	31	118	40	0	0	0	1	0	0	0	0	14	5	2	9	149	123	21349	23	333	8	17	61	9	39	12	1	0	36	25	47	1	54	159	0	10	17	41	36	0	59	0	11	0	18	1	3	11	5	9	2	20	20	10	1	102	41	4	101	18	25	0	0	8	6	5	1	21	496	1113	4	77	36	0	30	115	3	8	0	934	9	0	1	0	0	0	0	1	252	0	0	0	0	0	0	3	12	62	9	107	0	14	0	136	0	293	2	14	0	0	0	1	45	27	27	4	6	39	14	24	12	189	50	0	294	0	43	58	10	4	254	0	0	81	0	5	8	1	13	22	7	1	0	0	9	0	0	0	0	24	0	0	0	0	0	3	10	115	0	5	14	8	0	0	42	156	11	14	48	3	14	21	3	118	0	91	82	6	7	4	4	0	0	50	56	11	33	61	8	60	111	6	26	72	66	41	8	4	51	1	0	19	0	18	17	0	7	0	1	25	60	32	0	0	0	12	2	1	3	11	1	2	24	1	8	13	70	6	4	6	10	3	6	11	0	0	0	114	3	4	7	24	44	60	15	13	566	0	27	0	22	9	6	3	0	271	14	43	101	13	0	10	1	1	376	0	0	15	108	46	173	0	0	0	0	0	0	0	0	180	142	39	441	3	2	18	2	2	0	0	1	0	29	0	0	0	1	11	1	0	92	25	24	2	0	0	106	3	212	0	0	3	0	0	1	5	64	94	1598	5	0	0	0	49	0	0	101	104	163	1	0	1	0	0	0	0	0	1	39	0	0	17	6	219	0	0	0	0	0	0	5	196	0	15	4	6	0	30	3	0	0	0	0	1	20	0	340	113	0	0	1	4	338	5	0	0	2	1	14	2	13	26	0	139	6	5	0	0	0	0	0	52	27	0	7	0	13	34	1	0	0	21	0	0	0	0	0	0	47	1	28	58	20	34	88	0	1	0	37	8	10	0	13	7	0	0	0	0	0	0	0	0	0	10	72	1	1877	15	117	0	0	11	0	0	0	20	179	45	13	4	0	0	18	0	40	13	30	2	0	8	6	4	18	0	0	0	0	37	162	0	1	3	4	54	0	308	0	0	0	0	36	15	0	0	0	0	4	0	39	26	24	76	35	0	0	2	29	1	55	1	3	5	23	56	0	47	15	14	8	2	347	6	18	4	0	5	98	120	13	52	171	9	22	18	1	27	12	84	1	27	0	5	1	1	1	237	1	6	283	16	6	9	2	5	0	3	75	12	11	0	0	2	24	4	0	366	0	0	1	81	0	4	0	2	33	1	0	0	46	9	46	0	494	164	78	7	0	0	0	1	31	25	14	11	16	10	0	0	3	13	0	0	0	127	9	17	21	26	0	0	0	306	284	0	47	14	12	8	0	3	0	73	8	0	412	13	26	0	4	21	62	61	8	12	29	11	0	0	0	0	13	1	0	341	7	483	0	10	0	0	12	2	338	27	0	0	6	0	207	55	20	45	30	0	0	0	0	283	766	32	0	20	3	17	568	0	0	2	0	13	246	74	0	0	0	0	0	265	0	0	0	0	0	0	0	99	5	0	1235	0	0	0	1	2	0	0	16	24	0	39	0	0	1	55	283	4	1	0	332	10	126	0	0	30	46	61	0	0	0	0	1	0	68	0	2	1	0	169	53	179	37	0	0	0	0	90	0	4	8	433	25	0	0	0	1	0	3	17	0	0	1868	4	29	0	0	0	38	0	0	0	0	22	1	0	1	4	696	550	7	6	2	1	0	0	15	13	61	19	25	9	473	19	6	59	51	58	59	0	4	40	23	49	0	0	0	1	388	10	1	3	149	2	0	63	63	52	449	69	119	37	6	1	0	648	0	0	0	0	0	1	45	0	0	0	3	1	0	0	0	131	74	1	869	2	0	25	36	0	12	1	1	0	0	0	0	0	0	0	162	13	0	0	2	6	53	0	0	0	0	0	0	214	0	0	0	0	0	93	3	0	161	101	2	41	0	37	169	48	2	0	0	0	12	23	72	82	4	159	270	460	0	1	9	9	17	16	28	53	51	21	1	58	326	75	3	192	31	14	33	1	0	0	7	2	32	25	7	46	0	59	30	0	16	0	26	8	2	2	8	0	0	0	416	51	20	3	17	0	0	0	0	3	0	0	0	0	12	4	2	305	0	0	22	8	0	190	7	27	3	0	51	0	1	0	0	33	0	2	5	1	9	4	7	6	1	0	8	0	0	6	13	1730	0	0	0	43	5	0	0	1	0	1	0	0	17	68	12	0	5	0	5	97	0	1	23	0	1	0	28	0	43	0	0	4	0	0	1	0	0	0	0	0	0	0	1	31	0	0	0	0	0	0	0	0	0	4	7	1	74	0	0	0	7	0	0	0	9	0	5	40	0	0	0	0	119	0	0	0	6	14	15	4	90	0	0	1	0	0	299	42	7	15	0	7	0	0	4	0	0	0	57	49	640	0	4	100	18	0	213	33	0	0	15	0	23	0	108	20	106	57	2	0	11	18	1	0	0	23	180	55	0	1	128	9	5	12	0	0	41	49	1	17	57	111	1	88	52	23	2	0	1	15	55	18	9	0	102	0	47	86	17	3	25	26	20	5	3	7	331	23	5	1	62	18	9	48	67	179	17	11	3	3	0	38	0	8	27	9	0	50	11	101	0	22	0	35	103	3	27	5	52	32	15	3	10	20	0	0	0	64	0	12	0	0	0	7	28	5	268	21	113	69	201	0	3	44	17	0	0	22	0	0	0	0	1	11	0	0	52	0	0	0	312	51	4	147	4	19	2	89	1	24	8	19	0	0	0	0	0	0	2	0	0	0	0	0	0	0	0	0	0	1	1	28	0	2	23	12	14	35	25	43	96	2	1	0	0	0	1	1	0	4	16	434	71	0	2	68	9	32	4	188	0	133	163	25	24	0	26	39	16	117	24	41	373	7	0	7	1	3	129	58	0	114	2	197	0	15	12	1	37	13	124	24	18	0	0	9	8	0	732	350	34	53	13	189	37	30	5	15	0	2	28	1	271	15	0	0	25	32	0	8	7	41	35	5	19	0	402	33	20	3	10	135	42	0	49	13	0	0	0	218	26	33	4	0	0	63	216	0	259	10	32	52	50	0	32	7	6	0	0	1	0	203	0	0	0	6	9	89	35	508	107	1	82	44	0	65	158	154	0	90	5	318	722	3	72	1	151	13	144	0	245	0	0	1	23	0	0	4	9	8	0	1	0	8	1	28	0	25	36	0	28	0	34	28	12	285	0	1	35	19	16	0	0	438	21	7	84	1	2	46	2	2	1	0	0	272	50	26	18	36	33	17	0	125	5	2	9	1	0	4	0	48	0	0	17	19	0	0	0	59	18	3	66	0	23	10	4	0	21	1	48	18	201	126	6	23	16	7	6	19	16	17	33	88	10	5	4	2227	0	21	6	3	0	0	0	0	15	18	15	4	1	7	19	6	5	0	0	0	22	0	44	0	0	0	14	138	44	12	188	20	58	2	1	1	6	525	363	4	23	25	5	7	100	0	3	41	457	0	0	7	0	4	1	121	0	0	0	13	0	0	359	12	173	0	500	0	13	49	17	0	0	44	0	26	0	0	0	288	0	7	0	1	0	81	7	40	0	1	0	118	44	8	1011	32	12	64	3	0	0	0	0	12	0	0	0	33	1	0	2	13	87	17	145	419	32	58	1	232	145	0	0	0	6	17	24	15	25	1	1	15	0	10	10	31	0	0	2	2	553	21	0	69	2	6	124	0	283	6	1	192	42	0	3	1	4	18	7	0	0	23	14	0	37	57	0	0	0	8	8	78	0	1	6	0	77	1	3	27	1	0	24	14	0	0	5	0	10	202	89	13	0	1	145	3	435	0	35	1	6	1	34	12	35	9	548	28	5	1	0	0	0	0	2	4	48	1307	68	0	4	0	0	0	0	0	0	19	0	0	0	0	0	0	0	0	0	0	0	0	0	0	1	75	4	0	14	63	32	0	5	2	0	2	8	26	5	42	0	17	3	37	0	0	0	0	0	8	12	3	32	11	3	42	58	0	0	0	3	0	0	2	19	31	4	5	20	0	62	33	7	0	287	14	1	5	3	14	1	1	23	13	30	0	0	0	7	0	0	0	0	0	0	1	13	28	2	3	89	105	2	3	0	0	93	0	0	5	175	13	13	27	7	421	604	0	32	0	894	12	18	44	0	0	5	46	1	0	0	229	0	0	0	1	0	0	74	98	1	1	509	0	339	41	161	50	294	0	1	426	1	18	30	6	695	117	0	0	2	2	0	0	0	19	0	0	6	12	7	33	40	1	190	0	0	0	0	96	12	2	19	4	2	0	0	66	20	0	1	0	23	0	118	0	0	0	21	13	28	8	5	27	153	214	4	5	1	0	384	11	9	67	291	27	4	7	1	8	0	2	42	109	82	9	26	60	16	48	0	2	10	24	1	18	0	207	25	15	2	29	8	2	0	7	0	0	0	0	29	0	0	268	16	3	5	19	10	27	30	88	66	0	22	150	0	22	0	469	2	0	0	10	16	0	24	164	1	5	1	9	12	3	0	10	0	10	53	0	33	53	2	0	14	31	26	105	90	0	0	21	54	0	22	15	62	1	3	0	0	25	143	82	0	0	3	31	1	0	9	0	1	6	1	2	17	1	21	0	0	12	132	0	14	81	240	196	0	0	0	0	0	0	35	1	11	78	192	0	38	103	20	12	62	1	0	28	5	3	0	7	82	76	1	40	7	0	0	122	238	3	22	4	28	28	99	13	17	0	0	0	0	0	235	47	4	25	75	68	382	0	42	532	3	19	50	164	19	54	0	145	59	0	14	0	0	36	5	414	31	12	0	64	19	15	0	0	0	25	1700	0	492	0	0	0	54	307	1	167	0	0	0	0	2	0	0	0	0	0	0	0	0	0	0	12	51	0	2	32	1	1	28	18	28	0	76	218	9	24	0	0	0	1	0	0	1	5	6	46	4	3	18	55	73	6	23	34	301	82	0	0	0	0	18	31	13	60	6	7	35	1	19	0	200	1	353	0	0	0	0	0	54	0	0	7	17	0	48	45	52	0	0	23	21	4	0	43	54	158	1620	1	22	30	41	49	4	31	0	47	41	0	40	0	265	86	0	26	17	1	10	15	0	14	114	12	154	17	2	13	1	0	71	0	0	0	0	0	0	0	2	0	0	0	0	45	1	47	7	0	0	35	7	15	36	2	4	15	3	4	10	27	11	0	8	0	1	26	4	0	0	0	0	39	0	0	5	0	4	13	70	0	2	3	2	1	0	5	3	68	1	0	0	0	0	2778	2	0	529	10	1	23	2	11	1651	18	36	0	0	0	0	7	0	12	11	32	1	5	4	48	36	2	6	2	0	1	65	0	209	6	1	0	25	1	0	0	0	161	2	3	34	6	0	0	121	0	54	0	0	149	70	63	41	182	18	0	0	0	0	0	0	0	1	3	86	0	9	20	0	0	0	0	0	0	46	0	7	0	9	75	0	11	23	0	127	14	213	0	0	0	0	0	0	0	0	0	0	0	17	2	11	0	31	0	21	0	0	1	0	0	7	0	0	0	0	1	0	0	0	2	1	2	28	25	97	2	0	565	4	12	4	41	132	28	2	12	7	26	230	11	16	0	21	131	5	57	4	11	20	77	42	20	17	415	2	0	6	527	2	109	15	5	20	13	7	2	1	0	0	2	0	0	12	0	41	1	5	77	5	2	0	3	2	44	0	88	20	4	13	22	0	1	0	0	36	0	118	2	0	9	15	424	21	0	91	769	15	100	42	11	14	61	10	1	0	156	1	291	8	10	107	5	79	20	26	14	2	0	3	1	0	117	4	5	0	7	9	2	3	10	1	2	38	6	2	95	106	52	5	47	112	244	0	42	16	9	37	78	0	0	1	9	5	36	76	0	102	80	3	28	51	0	0	18	11	26	35	31	26	93	10	28	0	3	0	0	8	1	1	12	82	17	23	4	22	17	0	16	2	1	29	9	35	11	0	14	0	38	0	12	38	7	67	972	8	1	13	8	30	0	0	179	101	0	0	51	5	8	0	0	0	145	64	21	0	8	1	77	101	0	11	1	17	165	13	27	0	107	33	12	1	1	2	1	0	0	0	1	30	5	0	0	420	0	0	0	0	18	0	19	23	0	32	0	1	5	8	0	61	0	0	14	0	0	0	60	0	0	25	0	0	0	2	0	0	1	13	2	17	1	2	1	0	48	13	7	30	37	0	15	24	0	59	32	0	0	0	0	0	0	0	0	0	0	115	30	25	0	4	4569	27	3	28	66	22	22	7	0	3	33	34	0	89	11	3	43	0	19	0	0	0	10	7	32	10	4	0	58	0	0	32	88	0	0	35	45	0	15	20	0	11	6	46	371	17	22	14	3	57	10	25	14	0	8	11	101	13	3	0	0	0	156	0	367	0	37	1	29	0	28	0	4	33	141	8	73	21	45	92	7	1	0	10	0	0	3	7	2	34	3	14	13	2	14	95	17	15	0	0	0	0	35	0	21	147	40	37	0	3	19	414	20	18	21	1	0	1	0	0	1	0	1	1	14	10	0	29	3	11	3	0	0	0	10	0	199	33	190	77	94	132	31	160	342	218	277	443	186	217	4	21	208	45	103	124	90	231	96	105	105	231	116	1	216	1189	16	66	0	2	0	130	239	1489	128	103	448	580	99	157	134	0	3	49	143	264	17	82	191	0	5	0	517	65	11	0	32	0	0	0	0	0	0	0	0	2	18	24	21	0	166	17	0	104	14	322	0	2	40	0	0	54	29	93	0	0	18	812	0	5	235	230	30	2	9	18	181	13	589	6925	85	51	1	0	1	100	0	0	0	35	8	3	249	43	0	0	0	51	1	6	5	32	16	20	0	22	0	3	55	20	9	8	11	0	0	39	36	18	19	0	3	71	185	21	17	83	1	5871	158	0	0	0	10	0	14	20	2	0	0	0	0	0	19	380	118	1	25	5916	39	3	0	3	2	97	36	4	16	0	13	0	143	58	301	1	4	122	18	0	9	0	0	11	27	24	26	60	42	4	1	0	0	0	17	40	13	9	150	11	66	18	52	11	68	0	7	11	2	98	46	0	84	0	6	20	134	223	95	386	13	82	79	368	40	88	88	353	92	0	0	29	94	9	0	39	22	5	7	19	24	19	0	638	5	0	1	0	0	3	345	2	0	43	0	37	13	10	18	5	0	15	4	0	32	24	0	44	9	0	33	27	81	3	36	6	0	0	0	0	0	0	0	0	0	0	0	7	10	0	0	0	0	0	0	6	0	0	8	35	2475	80	186	0	0	0	10	116	0	291	533	158	1	83	3	25	17	9	1	9	5	0	9	3	15	1	10	56	0	1	1	84	0	5	0	0	358	58	4	1	67	0	0	0	10	7	4	0	41	6	1	12	27	0	0	12	5	19	0	0	0	3	0	92	57	1	88	1	74	11	16	0	0	0	0	0	0	1	73	116	116	0	410	2	29	157	4	0	132	1	544	169	0	63	25	470	70	0	68	3	11	25	78	26	5	6	9	0	748	0	0	59	118	0	293	2	0	9	13	1	2	25	38	3	3	0	0	0	15	6	2	69	8	38	23	0	0	13	22	96	63	37	0	0	1	0	163	0	122	134	360	114	1	15	1	0	9	7	7	70	95	39	0	24	0	0	4	201	12	24	10	29	134	61	151	2	32	2	13	0	3	0	0	55	37	0	25	1	42	11	0	38	0	0	0	158	112	434	0	0	2	0	1	0	0	6	67	452	6	299	15	40	10	14	251	50	0	379	0	67	1	12	0	291	39	1	76	2	31	26	1744	208	75	0	15	24	398	987	1	0	4	234	474	49	0	25	0	0	114	1	1	20	5	0	115	22	121	32	20	0	156	297	11	1	0	1	13	3539	48	0	379	98	0	0	50	0	73	105	0	2	28	22	25	3095	17	2	21	4	31	0	0	3	103	1351	19	3	15	56	3	430	9	121	9	4	13	32	40	18	251	5	7	22	23	0	7	36	0	21	38	73	60	23	0	0	7	32	3	33	88	2085	327	4	886	105	187	1	224	179	58	0	116	14	151	50	0	0	35	64	298	48	75	0	171	41	69	0	111	0	235	555	52	1212	30	678	306	0	43	21	971	140	191	231	15	1	51	0	37	0	2	8	67	38	1	91	1	2272	0	34	0	13	1	0	40	1977	0	12	11	24	0	397	11	11	0	0	8	0	0	0	1	0	69	1	3	0	0	1	1	1	221	0	0	244	0	0	0	0	0	1	31	473	0	0	0	0	0	0	0	0	0	13	0	0	0	1	0	52	180	175	4	0	53	10	0	0	0	26	53	1	0	1	0	375	0	0	3642	11	21	0	0	0	0	0	1927	56	0	2	5	45	17	1	0	736	1	0	0	0	0	0	0	0	0	0	0	0	0	102	0	0	0	552	15	0	30	232	63	0	1	0	29	63	9	0	0	41	214	214	5	0	0	0	0	0	0	0	0	0	111	0	10	41	0	2	0	0	0	0	0	0	0	7	7	0	0	0	0	0	0	33	10	17	0	105	829	5	0	0	0	0	0	0	0	0	0	1	1	0	0	0	0	0	3	89	15	54	1	56	12	134	1519	2	0	0	0	0	39	0	92	0	0	41	10	0	0	0	170	0	0	0	12	7	0	1	1	2	2	0	0	0	4	0	126	3	0	147	746	367	130	3	66	0	10	698	15	1	0	6	343	14	1	2	19	26	0	4	0	0	0	951	8	4	0	1	0	12	100	59	46	20	0	12	12	0	0	0	0	1	0	6	29	3	0	3	81	0	1	0	20	0	0	0	0	5	15	12	8	469	8	120	0	3	869	6	0	0	0	483	85	5	0	59	22	3	27	0	2	0	160	8	5	26	369	0	515	172	0	1	0	6	1	1163	11	0	9	32	0	20	19	169	0	30	202	1	51	0	0	8	4	0	77	3	187	23	9	12	14	0	807	5	0	10	9	0	4	158	15	78	38	8	1312	151	245	0	287	6	14	0	11	0	632	0	0	0	0	0	85	0	14	204	22	61	0	0	0	0	4	1	9	120	0	0	0	33	9	0	4	273	97	8	0	33	33	135	0	331	0	0	129	2	0	0	0	0	0	150	0	0	0	0	28	6	115	0	25	0	0	0	2	13	0	0	4	187	16	0	103	1	52	21	0	185	0	1782	0	3	1	15	472	2	18	0	0	1	126	0	7	14	39	1	203	0	0	9	6	0	46	14	68	72	0	0	73	0	0	17	19	5	0	0	7	0	229	36	4	0	25	0	2	8	0	0	0	8	174	68	0	24	16	61	0	802	21	37	0	0	1	4	1	4	0	0	2	0	0	1	0	0	1	0	0	1	2	0	0	18	0	0	13	5	0	3	0	1	0	0	0	45	29	0	0	0	7	0	2	2	1	0	1	0	0	0	2	0	1	0	4	100	0	0	5	68	2	3	1	19125	0	9563	2	0	9	3964	2506	7	14	11	10	0	1	0	3	260	1	5	0	0	18	5948	3	423	0	10995	0	145	4	57	49	0	33	0	2	49	0	50	0	35	4	28	0	37	3	2	1	60	122	906	39	49	98	14	91	55	0	0	229	0	0	0	24	0	2	1	0	0	34	124	0	72	30	0	76	28	464	0	0	38	26	400	22	1	0	23	0	1	0	1	34	0	3	27	0	0	0	3	47	263	64	20	49	0	3	37	115	1304	0	820	113	2	1398	0	47	114	0	39	0	0	0	108	160	0	0	0	84	139	143	0	0	0	0	0	0	0	4	0	0	0	0	0	0	0	0	0	12	0	0	0	1	0	0	0	0	1	14	0	0	0	38	1	0	0	121	0	0	0	0	0	0	0	0	0	0	1	0	0	0	3741	0	0	1	0	0	0	0	0	0	83	0	77	0	4	51	213	0	0	0	0	2	0	0	371	0	0	0	1	0	0	0	0	0	0	0	0	0	0	0	0	0	0	0	6	1	9	0	0	0	0	282	2	0	0	0	0	0	0	0	0	0	0	0	0	0	130	0	0	0	0	0	0	0	0	0	0	0	1	0	0	0	1	0	0	0	0	0	0	0	1	0	0	200	0	0	0	0	0	0	96	0	3	0	0	104	0	0	9	1	213	0	0	0	0	1	1	0	1	0	1	2	0	0	4	0	0	6	0	0	30	0	0	4	0	0	0	27	1	0	0	0	0	0	0	23	0	0	6	1	4	0	1	3	0	1	0	0	0	23	42	0	0	12	0	0	0	18	0	0	0	0	36	1	0	0	5	0	0	1	0	2	1	0	0	0	0	0	0	0	0	0	1	0	0	0	1	0	1	0	0	0	1	0	0	0	10	0	0	0	0	0	0	1	0	0	1	0	0	0	0	0	0	0	0	1	0	8	3	0	0	0	1	6	0	0	0	1	33	88	0	0	2	9	76	109	115	86	42	36	605	16	270	72	30	21	0	150	18	0	13	13	62	26	0	214	165	254	0	1	31	103	63	31	40	0	1	8	5	0	556	8	961	95	2102	382	21	2	0	94	32	8	98	256	66	1	0	6	0	0	0	0	0	0	0	0	0	0	0	0	148	0	0	0	6	3	0	0	50	0	0	0	1	0	53	0	2	0	0	0	1	0	0	0	0	0	0	0	0	0	0	0	0	76	3	13	1	0	0	0	1	0	0	1	0	0	0	1	0	5	0	0	0	0	0	0	0	0	0	0	0	0	0	0	0	0	0	0	0	0	0	0	0	0	0	0	0	0	0	0	0	0	18	0	0	0	0	0	0	0	0	1	0	0	0	0	0	0	0	0	1	0	1	0	48	4	54	0	18	8	84	0	0	51	2	47	2	182	0	126	10	139	41	30	9	23	1	108	42	228	64	2	18	31	30	5	6	39	8	6	9	2	1833	0	0	0	757	0	0	0	137	39	1	1	0	3	33	105	15	0	0	0	0	0	0	0	1	0	4	1	0	1	0	1	3	217	1506	43	826	44	91	1	68	294	185	575	54	49	1	21	0	0	5	152	40	66	230	6	14	53	518	60	2179	33	9	70	8	25	26	9	1	214	9	2	5	89	8	73	6	0	0	834	374	2	12	6	39	107	0	11	31	2	56	28	29	17	0	101	0	4	85	382	28	7	117	2	11	98	280	1243	138	0	2	0	13	41	0	0	450	0	0	4	7	135	0	0	0	0	20	0	474	274	0	0	35	0	0	0	0	225	11	1	104	20	163	2	14	0	97	1	181	85	0	2	0	726	757	79	24	0	98	2	395	177	17	1	0	370	1	22	0	135	0	25	0	85	639	206	68	128	59	977	93	0	1	2	0	0	0	0	0	0	0	0	0	0	0	0	0	10	8	13	40	100	204	0	58	4	39	97	0	64	1	33	63	0	0	4	3	76	1	0	46	122	37	59	292	160	107	201	423	45	64	4	98	6	1	18	0	33	0	3	0	0	0	9	9	48	2	14	0	0	49	46	4	52	0	0	28	131	30	2	29	2	41	0	32	110	0	42	23	35	0	0	0	0	8	173	108	64	20	0	4	2	0	0	0	0	0	0	0	0	0	0	0	0	0	0	0	0	0	23	0	2	2	0	5	0	121	0	278	13	9	8	33	0	0	0	0	0	0	0	0	0	0	0	0	0	0	0	0	0	0	0	1	0	0	0	4	0	1	0	1	70	46	2	152	120	0	0	30	22	445	0	0	0	0	51	4	171	2	0	701	1	59	2	12	12	0	0	0	17	2	13	0	0	0	24	0	325	20	0	9	0	0	0	0	33	1	598	12	132	60	38	0	0	0	0	0	1	2	21	668	377	95	135	0	0	0	6	0	42	20	84	1	128	341	70	216	10	39	14	59	9	18	0	0	0	0	4	1	1	5	0	0	11	2	1	131	39	361	312	281	0	3	65	12	23	49	5	31	12	1	4	0	1	0	0	0	0	5	3	0	194	8	48	53	16	75	5	2471	153	116	0	4	267	33	548	9	0	0	0	123	28	251	5	0	49	14	0	239	0	0	4	0	0	0	34	276	45	17	0	0	0	0	0	2	0	0	16	3	8	4	50	2	121	34	32	9	7	30	158	3	12	59	28	82	0	184	353	31	793	0	0	74	0	15	46	109	2	69	41	81	17	60	4	1	0	0	0	6	0	0	0	4	0	0	0	7	37	2	7	53	2	70	0	51	24	0	0	0	123	0	1	4	28	129	194	13	2	0	0	0	0	7	12	38	62	15	0	0	0	0	0	0	0	0	40	1	1	0	49	0	0	9	0	2	0	4	12	16	484	40	2426	57	30	22	70	63	2	11	3	163	114	0	0	0	59	0	28	114	40	0	1	0	1	0	1	64	956	401	1382	520	326	443	62	8	15	2	0	0	0	149	103	5	18	0	0	0	0	0	0	0	0	0	1	71	470	20	12	68	63	41	0	0	0	1	157	1	1	1	64	4	0	0	0	72	158	230	6	2	5	1120	41	69	37	16	403	724	59	0	18	6	159	0	338	0	0	0	23	68	0	0	0	0	923	39	0	0	0	0	10	0	1375	0	0	1	0	1	0	96	0	0	58	0	0	17	98	53	224	12	50	0	0	0	233	20	7	30	0	5	89	13	0	22	66	55	6	0	1	4	3	23	71	0	65	0	3	1	0	0	0	43	0	0	0	89	0	0	0	0	0	0	0	0	0	2	2	0	60	1	0	1	0	0	0	0	0	1	0	0	8	0	12	62	0	0	0	0	0	1	25	0	0	0	0	15	1981	0	2	23	150	618	48	44	244	29	34	28	6	0	1	0	0	0	2	0	3	0	331	0	13	8	4	0	0	0	2	0	0	0	0	17	0	0	0	0	0	0	0	0	62	54	12	381	174	0	0	0	2	0	281	0	0	0	0	49	351	0	511	338	0	0	201	0	42	42	28	12	61	0	0	7	0	1	0	0	0	3	7	9	1	0	0	0	0	0	0	323	1	21	7	0	0	0	1	3	0	2	1	0	7	0	0	0	42	0	1	108	0	0	0	0	230	0	0	0	1	38	0	0	0	0	0	0	0	0	0	0	117	0	53	1	1	0	0	0	1	34	155	8	89	0	0	0	0	0	3	0	0	0	0	0	103	17	95	1	2	2	0	66	183	3	102	33	875	1183	815	1838	532	224	23	138	180	0	0	0	4	0	0	1	0	0	0	0	0	0	0	0	0	0	0	0	2	1	0	2	0	5	2	0	0	0	0	0	0	1	0	4	0	64	74	12	185	134	62	69	0	0	0	0	2	0	0	0	1	0	0	0	11	18	0	0	0	0	0	0	0	0	0	0	0	0	0	23	0	0	44	0	14	0	0	5	0	0	2880	50	78	0	0	4	0	0	12	1	0	0	0	0	0	6	1	101	109	0	0	0	0	0	0	1	0	1	0	0	0	0	0	3	0	0	0	0	0	0	0	0	1	7	94	1	1	0	0	0	0	0	12	0	0	103	0	0	0	0	0	0	0	0	0	2	3	6	45	2	51	0	0	2	0	0	4	0	0	0	0	0	0	0	0	0	0	0	0	0	226	51	16	0	57	792	453	0	0	59	3	5	261	0	9	14	6	1	57	32	135	20	19	0	0	0	0	89	559	97	5	1	0	0	62	14	0	0	8	0	0	0	0	0	0	10	739	3	22	0	17	128	4	0	4	0	3	0	2	0	1	0	2	0	0	4	0	0	0	0	0	5	0	0	0	0	0	0	7	104	58	752	307	34	23	0	0	0	1	1	0	0	0	0	0	0	39	0	1	5	243	55	362	121	38	33	15	0	45	2	6	18	2	0	28	4	28	147	171	10	120	1	23	1	2	319	18	59	12	0	10	57	0	0	0	0	0	5	3	2	568	4	0	0	0	0	0	0	0	667	6	65	61	44	1	8	30	41	122	5	0	4	0	0	31	23	0	0	5	1	1188	16	32	21	8	0	74	11	29	250	0	0	0	0	0	0	0	0	0	0	0	0	0	0	0	0	7	3	0	11	27	138	0	0	0	24	335	0	4	1	6	0	0	0	0	0	0	10	0	2	0	0	0	0	0	0	0	0	0	0	37	0	42	0	137	43	4	25	0	0	0	0	0	0	0	0	0	0	0	0	0	0	0	31	667	5	0	5	1	16	0	16	1	9	46	0	23	0	0	0	55	20	0	12	80	1	1	63	0	0	4	21	11	0	3	12	0	0	0	1	20	52	9	52	3	5	0	1	63	150	40	0	10	8	51	66	12	24	9	0	20	0	71	143	21	27	16	66	2	360	52	19	1245	0	53	164	31	11	181	18	164	0	102	75	18	0	18	18	248	8	4	12	5	14	2	45	17	22	0	13	32	5	42	0	1	0	32	23	0	0	0	25	33	17	72	29	24	0	14	14	12	0	4	10	5	11	0	0	0	27	35	12	36	1	23	0	0	0	0	43	0	0	12	95	2	219	14	1	11	8	0	10	0	6	3	0	0	5	244	2	11	12	0	0	0	24	3	7	1253	0	25	112	0	294	0	0	0	0	0	0	0	9	64	44	0	0	21	3	5	0	14	0	9	0	34	55	5	292	31	32	2	43	35	23	4	72	6	4	0	15	6	4	0	25	7	11	0	47	245	20	41	137	0	0	3	0	14	0	24	11	1	0	99	0	62	1	67	3	52	4	52	24	28	6	23	0	40	2	9	33	1633	12	0	122	1	68	56	142	2	55	32	22	72	3	0	0	0	23	4	9	285	0	5	18	5	8	32	11	9	0	7	103	0	0	3	4	0	13	5	0	0	0	168	1	0	11	25	37	0	1	50	68	21	10	1	0	0	2	1	23	26	5	0	0	9	10	0	92	37	1	115	0	0	0	0	0	0	7	1	0	10	17	13	137	0	0	2	20	0	1	261	211	66	860	1200	63	0	3	0	1	0	0	0	0	0	0	0	0	0	145	2	7	6	0	0	0	0	0	0	0	0	0	0	0	146	8	2	0	0	0	0	0	0	0	0	0	0	0	0	0	0	0	0	0	0	0	0	0	0	2	0	0	0	0	0	0	35	7	0	0	0	0	2	0	0	0	2	9	0	3	12	0	10	10	8	0	0	1	0	0	0	0	0	0	0	60	306	0	0	0	78	26	0	6	6	25	14	11	8	2	0	0	0	1	0	0	0	0	24	0	0	0	1	0	0	1	1	0	0	0	8	0	0	1	0	0	0	0	14	48	0	2	16	0	3	13	10	4	46	0	0	0	2	43	0	0	0	0	12	3	0	0	0	0	0	0	0	0	0	0	0	0	16	0	0	0	28	243	0	182	0	0	30	0	3	1	23	0	36	1	0	0	0	0	0	0	61	0	0	0	0	1	81	1	15	6	0	0	0	0	0	0	0	28	0	490	4	196	366	43	1	0	9	1	0	6	0	1	0	208	28	426	1	0	0	138	1	0	208	237	795	33	47	0	430	1135	4	1	655	28	2	64	1	0	0	0	18	214	49	14	0	0	0	0	1	0	1	0	0	0	0	637	0	1	94	10	118	0	0	23	672	80	2	27	31	1	0	0	0	3	0	0	0	26	0	0	0	0	2	0	0	8	0	0	0	0	0	0	94	0	0	7	0	0	0	0	1	0	0	0	0	0	0	3	1	4	1	0	2	0	0	0	0	0	31	0	249	30	0	0	0	0	0	0	0	6	0	0	0	1	4	0	0	0	0	4	3	0	0	0	131	2	0	0	0	0	0	152	0	18	0	0	0	0	0	0	0	0	0	0	0	0	5	0	5	1	0	0	0	0	0	6	386	23	212	232	55	129	1	0	1	65	242	0	0	0	2	0	1	4	0	0	0	0	0	1	0	0	10	0	132	0	7	0	0	0	0	0	0	0	0	5	16	40	28	0	0	0	0	1	0	1	0	3	0	1	209	82	0	0	0	0	0	102	470	0	8	2	5	14	1	0	0	4	0	6	137	54	4	0	0	1	0	0	0	2	1	1	1	57	0	0	1	32	0	0	0	0	0	0	0	0	0	0	1	0	0	2	1	0	4	10	0	0	1	11	14	26	0	0	13	0	1	16	0	0	0	1	5	21	0	188	6	5	0	11	1	311	5	2	0	0	0	0	0	0	0	0	0	0	0	0	0	0	1	0	0	6	1	0	0	5	185	0	1	0	0	3	0	0	0	0	0	0	0	0	0	0	0	0	0	1	0	0	1	2	0	0	0	0	0	0	0	1	8	174	0	0	0	0	0	4	1	0	1	0	14	425	0	0	0	0	0	586	0	0	0	0	0	0	0	0	2	0	2	1	0	40	0	0	1	0	0	29	1	0	180	244	12	0	0	0	0	0	31	0	0	0	0	0	0	0	0	0	0	0	3	1	44	84	0	1	0	1	1	2	2	0	1	5	0	0	59	0	1	0	91	0	0	0	2	1	0	0	0	0	0	0	0	0	0	0	0	0	0	0	2	0	0	0	0	0	313	28	1	1	0	0	0	0	1	0	1	0	47	4	0	1	0	0	0	0	0	0	37	0	0	0	0	0	0	0	0	3	0	0	0	0	0	0	0	0	0	1	0	1	6	0	0	0	0	17	0	159	0	33	101	2	0	0	1	0	5	2	27	40	6	39	0	0	0	1	1	0	1	0	0	0	0	0	1	0	0	0	378	0	0	0	0	0	0	0	0	0	1	121	98	0	240	1746	52	2	0	0	0	0	0	1	0	0	0	1	0	0	0	0	0	0	0	0	0	0	8	0	0	0	2	1	1	0	1	0	10	0	0	0	0	0	0	0	0	0	0	0	0	0	0	6	0	0	3	0	0	0	0	13	0	20	0	0	1	15	0	3	0	0	0	0	0	1	0	172	0	0	0	0	7	1	0	0	0	0	1	0	0	0	10	0	0	0	0	1169	2	5	0	0	0	1	0	0	0	206	333	0	0	0	1	0	0	0	0	3	0	1	0	0	0	1	0	0	0	0	0	17	0	0	0	0	0	1	30	0	1	1	7	0	3	0	0	1	0	0	0	0	20	0	14	0	0	165	0	719	120	437	0	0	0	0	0	3	0	0	58	0	0	76	0	0	1	11	0	0	0	0	0	0	1	0	0	0	0	0	0	0	0	0	0	0	0	0	0	0	0	0	0	0	0	0	0	0	8	0	0	0	0	0	0	0	0	0	0	0	0	0	0	0	0	2	4	0	0	0	0	5	0	3	0	0	0	0	0	7	0	0	0	0	0	0	0	0	0	0	0	0	0	0	1	1	0	0	0	0	0	0	0	0	0	0	37	0	0	0	0	0	0	0	0	0	0	0	0	0	0	0	0	0	0	2	1	0	0	0	0	0	0	0	2	0	0	0	2	1	1	0	0	0	0	0	0	282	48	11	0	0	0	0	0	0	0	0	1	0	0	0	0	0	0	0	0	0	0	0	0	0	0	0	5	1	0	0	0	5	0	0	0	0	0	0	1	0	1	0	0	0	0	0	0	0	0	0	0	0	0	0	0	0	5	0	0	0	0	0	0	0	0	0	0	0	0	2	0	0	0	0	0	0	0	0	3	0	0	0	0	2	0	0	0	10	3	0	0	0	0	0	0	0	2	0	0	0	0	0	0	0	0	0	0	0	0	1	0	0	0	0	0	1	0	0	0	0	0	0	0	0	0	0	0	4	0	0	0	0	0	2	0	0	0	0	0	0	6	2	0	0	0	18	8	0	0	0	0	0	0	0	0	0	0	0	0	0	0	1	0	0	0	16	0	100	0	0	1	0	0	0	1	2	102	0	1	2	0	0	0	0	0	0	0	0	0	18	11	0	0	0	0	2	0	93	0	119	5	0	0	0	2	0	0	1	0	0	187	5	0	0	0	0	0	0	0	0	0	0	0	0	0	0	0	0	0	0	2	0	0	0	0	0	0	0	0	2	0	0	0	0	48	47	0	0	0	0	0	0	0	0	0	0	25	27	3	0	0	1	381	0	0	11	0	17	301	3	7	0	1	58	5	0	12	9	0	0	0	0	0	0	0	0	0	1	4	0	0	0	0	0	0	0	0	0	0	0	1	0	0	0	0	0	0	0	0	0	1	0	0	23	1	0	0	1	0	0	2	1	0	0	0	0	0	0	2	7	0	0	0	0	0	0	0	0	0	0	0	139	0	0	0	0	0	0	0	0	0	0	0	0	0	1	0	0	0	0	0	0	1	0	0	5	0	0	0	0	0	0	0	0	0	0	0	0	25	4	0	0	0	23	1	0	27	4	0	4	0	0	0	0	0	1	0	0	0	23	0	0	0	0	0	0	4	0	0	6	1	1	0	0	11	190	1	0	0	1	0	129	0	2	0	0	0	0	14	0	0	0	0	14	0	0	30	68	0	0	0	0	0	0	0	0	17	5	0	0	0	10	1	0	0	0	0	0	0	0	0	0	0	144	433	83	0	0	74	0	0	167	52	0	2	14	241	0	0	0	0	0	0	18	0	0	2	0	93	7	0	98	0	0	1	0	15	35	0	16	1587	0	0	0	0	76	315	1	0	0	0	11	3	12	0	0	353	17	2	149	0	0	0	0	0	0	0	0	0	0	0	1	0	347	0	0	3	1	15	1	0	4	12	2	0	2	0	0	4	0	1	0	0	0	0	0	0	0	0	0	1	0	0	0	4	0	0	5	0	14	0	0	33	5	1	23	7	15	21	29	21	0	0	0	0	3	11	1	0	0	0	0	0	0	2	1	8	0	0	0	0	122	4	1	0	3	0	0	0	0	0	0	0	1	317	117	8	54	60	5	35	34	0	3	0	0	0	1	0	0	0	0	4	0	6	0	0	0	0	7	0	0	1	37	15	3	44	0	80	0	0	0	0	0	0	0	9	0	0	0	0	7	0	0	0	0	0	0	0	0	0	0	0	0	0	0	0	0	0	0	0	318	2	0	0	1	0	0	0	0	0	0	0	0	0	0	0	0	0	4	0	0	1	0	0	0	0	0	0	0	0	0	0	0	0	0	0	0	0	0	0	0	0	0	0	0	0	50	0	0	109	0	0	0	0	0	0	1	0	3	0	1	0	0	0	2	0	1	0	0	51	20	0	0	0	2	0	1	0	0	0	0	0	0	1	0	0	0	1	0	0	0	0	0	0	0	3	0	0	0	0	0	0	0	0	0	0	0	0	0	1	0	0	0	2	9	114	1	0	0	0	0	1	2	0	0	0	0	0	1	0	0	0	0	0	0	0	0	0	0	0	0	0	0	0	0	0	1	0	0	10	0	0	0	0	0	0	1	7	6	0	0	0	0	0	0	0	0	1	0	0	0	0	3	0	0	0	0	0	0	0	0	0	0	0	702	529	0	0	0	0	0	0	0	1	0	1	0	0	0	0	0	0	0	1	0	0	0	0	0	2	0	0	9	0	0	0	1153	0	1	0	0	0	0	1	0	0	0	0	0	0	0	0	0	0	0	0	0	0	0	0	0	0	0	0	0	0	1	1	0	0	1	0	0	0	0	8	1	0	5	3	0	6	0	0	0	0	0	1	0	0	0	0	0	0	0	0	0	0	0	0	0	2	1	0	1	0	0	1	0	0	0	2	0	0	0	0	0	0	0	2	0	0	0	0	0	0	0	1	0	0	0	0	0	0	0	0	0	0	0	0	0	0	0	0	7	0	0	0	0	0	0	0	0	1	0	0	0	0	0	0	0	0	0	3	7	0	0	0	7	1	0	0	0	0	0	0	0	0	0	0	0	0	0	1	1	0	0	0	0	0	0	0	0	0	1	0	0	0	0	0	1	0	0	0	0	0	0	0	0	0	0	0	5	1	3	0	3	0	0	0	1	0	0	6	0	0	0	0	0	0	5444	327	0	0	0	0	0	0	0	0	0	0	1	0	0	0	0	0	7	0	0	0	0	0	0	1	0	0	0	0	0	0	0	0	0	0	0	0	0	0	0	0	0	0	1	0	1	0	0	0	0	0	0	0	0	0	0	0	2	0	0	0	0	0	0	0	0	0	0	0	40	2	24	2	88	841	14	2	3	1	45	20	0	53	0	256	115	0	39	364	10	194	0	1	17	0	0	0	0	24	91	0	23	0	0	490	0	0	0	0	0	0	0	0	0	0	0	0	0	0	0	1	0	1	0	0	0	0	0	0	0	1	25	1	2	0	0	12	0	0	0	0	1	0	0	2	75	53	28	0	0	0	0	0	4	0	0	0	1	1	0	3	0	0	0	0	0	0	0	0	0	3	0	0	0	0	0	2	0	1	0	0	0	0	0	0	0	0	1	0	0	0	0	0	0	0	0	3	0	0	4	13	1	0	0	0	0	2	40	0	0	0	0	0	1	0	0	1	0	0	0	0	1	1	1	0	0	0	0	0	0	1	0	0	0	0	0	1	0	0	0	14	5	0	0	2	0	0	0	0	1	0	1	0	0	0	12	0	0	3	0	0	0	0	1	8	0	0	6	0	0	0	0	0	44	16	0	345	0	2	0	0	0	0	0	0	0	1	0	0	0	0	1	0	0	0	0	0	0	0	1	0	0	0	0	80	1	0	1	0	1	0	0	0	0	0	0	0	0	0	0	0	0	1	0	0	0	0	1	3	4	1	0	0	66	0	0	0	1	0	0	0	0	5	1	0	0	0	0	0	0	0	0	0	0	0	0	0	1	0	7	0	1	0	0	0	0	4	0	0	0	0	2	0	0	0	0	0	0	0	0	0	0	0	0	0	0	72	70	7	0	1	21	1	0	1	0	0	2	0	0	0	0	0	0	0	5	0	0	0	2	0	0	0	0	0	2	19	23	20	0	0	188	0	108	261	0	0	0	0	0	0	0	0	0	0	0	0	0	0	0	0	0	13485	264	4	0	0	0	0	0	0	0	0	0	0	0	0	0	0	0	0	0	0	0	0	0	0	0	0	0	0	0	0	0	0	0	0	0	0	0	0	0	0	0	0	1	0	0	0	0	0	0	0	0	0	0	100	235	64	10	37	0	2	0	0	1	0	0	0	0	0	0	0	0	0	184	32	1	25	11	164	0	0	0	54	0	9	0	0	9	255	2	149	0	0	0	0	2	52	0	0	0	34	75	2	0	7	83	63	5	109	4	0	81	37	0	0	11	136	35	1	15	0	384	36	832	2	0	897	530	0	0	0	0	30	25	2	236	112	4	46	0	11	7	37	53	26	0	13	0	1	0	3	33	6	1	385	0	821	11	0	541	89	1	7	43	22	7	47	38	249	262	0	0	0	0	0	0	0	0	0	0	0	0	29	76	19	0	1	46	14	3	480	31	0	28	249	1212	179	109	1	0	0	2395	331	887	485	681	24	207	27	30	22	118	0	0	11	10	2	13	5	0	0	0	1	0	3	0	1	0	0	0	0	0	22	6	1	22	4	0	6	0	736	89	52	0	0	7	2981	0	0	0	0	2	0	0	0	1	0	142	286	0	31	54	8	11	0	14	105	213	121	15	92	5	0	1	1	1	1	0	0	0	0	0	0	0	0	0	0	0	0	0	30	54	0	270	25	26	12	0	0	0	0	0	186	0	37	25	101	41	0	0	0	0	27	34	0	0	46	60	169	0	0	0	0	19	66	136	4	0	173	125	16	3	58	7	0	123	15	8	0	4	0	9	9	12	0	43	2	0	7	5	7	1	14	2	25	29	0	1	0	0	91	1	0	1	215	50	4	21	26	1089	19	310	1	0	10	19	121	0	97	43	345	0	4	0	13	0	0	66	4	45	9	127	9	307	6	1	0	0	0	3	0	0	9	29	0	0	0	0	1	105	3	0	11	128	78	0	7	12	64	33	0	3	0	0	0	1	1	19	8	0	12	59	0	2	0	22	0	0	18	6	0	27	4	44	213	0	143	2	0	139	5	23	11	4	4	0	13	37	9	11	6	23	245	41	0	0	0	0	0	2	23	38	0	0	0	17	17	1	38	63	4	2	0	1	557	33	182	83	1	1	1	0	68	0	0	19	38	0	91	0	19	3	57	18	36	0	0	39	11	7	7	47	549	5	0	0	0	0	83	8	4	1	0	7	5	115	226	0	0	0	186	3	0	0	0	0	65	4	47	110	0	10	23	194	112	75	4	380	42	64	3	153	142	17	0	2	0	4	10	492	0	6	0	0	1	1790	0	43	20	16	0	1	1	0	48	1	27	0	53	4	568	0	19	157	41	29	71	168	11	18	2	19	133	0	2	0	0	0	17	3	374	22	0	264	274	344	6	5	0	32	0	23	36	20	34	159	1	936	3	0	0	0	5	0	2	0	75	0	11	0	43	5	0	0	0	0	0	0	0	0	27	0	615	1	80	10	0	0	2	0	0	19	0	0	0	242	0	0	50	0	0	134	0	0	0	0	0	0	3	0	1	324	14	14	11	21	21	22	3	0	8	56	1	31	59	165	366	2	0	0	8	24	158	1	1	224	0	3552	0	70	40	7	13	1057	6	156	0	0	0	8	0	3	93	9	10	68	18	28	80	17	0	1	9	0	153	0	1	50	18	15	135	0	4055	8	61	123	7	55	36	7	0	0	9	4	1030	2	18	25	54	82	43	2	34	20	0	48	17	5	13	13	0	0	74	32	1	1	3	8	11	31	12	84	26	12	2	46	22	0	0	0	0	28	1	0	10	35	44	19	16	2	55	0	0	318	1	9	95	17	92	6	0	0	0	1	9	1	0	0	0	0	10	144	10	0	0	3	0	4	4	20	39	3	5	73	9	112	0	22	0	0	0	0	7	466	501	16	63	7	17	28	29	13	42	21	5	0	5	278	23	118	3	0	0	0	0	4	5	9	3	2	7	24	0	24	85	30	0	4	10	0	14	0	34	0	27	4	14	1	26	294	9	7	13	200	1	39	1	136	28	19	12	14	14	0	0	0	0	101	1	803	546	84	0	0	8	1	5	279	4	108	0	7	2	9	108	3	4	11	253	8	76	0	1	325	347	16	52	18	43	69	9	20	27	0	1	101	0	0	0	0	0	0	0	0	0	0	1	0	0	0	280	0	0	0	0	0	0	0	35	6	9	0	0	2	4	8	118	124	38	17	0	753	17	28	195	3	1	0	4	9	75	85	38	0	145	0	0	0	0	7	9	48	1	6	0	2	0	1	16	83	57	23	0	13	0	22	3	94	4	15	31	0	0	0	0	0	2	691	7	1	20	4	0	0	6	0	33	15	6	12	5	0	0	0	31	16	18	86	457	81	0	0	54	2	0	7	0	4	129	54	1	151	62	21	8	1	19	1	2	22	9	24	0	152	3	0	15	4	1216	665	29	28	1113	2084	36	12	21	89	764	6	152	15	51	200	344	10	139	9	0	181	25	1	0	87	23	5	22	0	0	27	20	61	35	0	7	2	1	18	107	101	175	119	899	19	33	26	0	0	38	78	2	7	0	13	13	69	5	0	44	34	568	11	0	1	0	1	0	0	1	67	23	65	18	0	145	3	0	1	0	10	0	5	9	12	0	10	4	2	17	24	13	0	0	1	0	0	14	0	7	1	6	0	49	104	23	0	0	0	27	0	0	0	0	0	0	604	0	0	32	70	0	34	0	108	2	0	2	1	0	10	3	211	0	0	10	10	54	12	75	57	2	61	0	0	9	7	21	0	3	30	3	65	0	8	0	3	338	72	9	94	7	28	15	0	0	0	0	0	0	1	38	0	9	92	25	14	45	8	34	2	100	0	0	0	29	1335	0	0	0	0	45	14	3	28	3	0	0	0	0	0	20	0	0	5	2	0	0	0	0	6	0	14	1	21	22	21	0	0	0	1	1	10	10	0	0	1	6	0	3	6	107	20	0	2	9	5	174	0	140	9	1	6	7	686	9	28	4	0	0	0	21	0	4	0	29	0	0	3	13	13	37	3	53	0	0	2	9	13	0	2	0	90	278	0	6	0	41	0	0	0	7	178	29	24	17	0	0	42	11	14	0	74	137	11	8	3	53	43	43	0	8	0	2	2	25	16	68	3	7	0	0	55	26	36	1	294	27	6	3	36	2	5	91	34	26	33	6	19	0	2	3	1	0	0	10	1	18	6	608	1	4	72	0	0	0	7	250	1	29	0	0	53	8	11	7	0	28	0	0	0	0	0	9	0	0	9	0	0	41	40	39	12	61	24	0	3	2	26	37	100	17	205	30	1	0	335	121	255	21	26	777	2	108	0	69	0	37	12	227	57	42	20	5	72	11	0	0	8	4	67	18	82	0	44	22	0	642	10	21	28	35	24	0	29	32	53	40	67	16	1	3	1	0	0	0	24	0	0	7	26	61	36	46	1	113	14	2	50	1	22	10	20	65	168	19	0	31	0	4	163	0	137	3	112	13	0	0	14	81	11	0	13	4	61	56	0	1100	10	3	0	0	0	0	20	11	10	144	0	75	39	141	8	0	0	4	129	8	4	40	0	0	0	1	0	1	33	0	0	0	6	15	24	5	48	1	9	110	1	2	1	1	0	0	5	0	0	3	37	3	1	102	27	7	1	9	5	371	3	14	7	0	0	22	27	13	10	0	0	0	20	2	4	3	284	53	1	25	0	55	1	57	77	4	0	0	0	0	1	0	1	71	39	111	77	0	97	14	113	0	0	0	2	3	627	66	321	1	1152	0	1	0	0	0	11	11	15	385663	0	0	0	0	0	0	7	0	0	0	0	34	1	0	200	6	2	0	41	66	0	15	0	8	0	14	23	0	0	26	16	2	11	16	0	0	0	31	0	5	9	42	8	13	74	30	0	85	1	20	1932	32	2	239	88	1	9	9	0	70	1	83	159	46	104	0	0	35	0	0	425	0	0	0	0	90	3	0	0	0	0	0	70	0	8	13	238	11	2	0	27	20	0	7	47	3	113	4	34	49	467	7	0	0	2	0	2	251	90	0	43	0	4	48	27	43	160	54	26	0	0	0	20	0	0	0	1	0	2	0	1	0	0	3	0	5	6	15	0	66	0	52	6	0	1	0	0	11	22	1	38	9	20	55	54	5	7	13	61	82	16	97	0	45	26	2	0	28	28	133	0	40	41	25	5	59	63	3	0	0	0	0	0	0	0	44	1	0	0	0	0	0	0	0	2	74	28	231	0	0	39	2	200	7	0	144	0	0	0	0	0	0	0	0	7	173	21	29	1	0	23	14	4	0	28	32	6	38	0	4	5	37	33	0	2	9	3	0	0	0	0	0	0	0	7	24	0	0	41	35	1	0	0	0	130	2	67	188	0	20	32	44	1	0	0	0	0	0	1	0	385	3	0	68	0	6	0	0	0	0	2	1	30	1	35	11	1	0	0	2	4	23	24	3	0	0	9	249	5	85	15	3	0	13	14	9	28	1	6	12	52	140	0	1	0	4	20	0	27	90	0	9	0	0	0	68	0	0	0	0	1475	0	0	1	0	0	0	1	0	0	17	0	0	0	0	6	0	0	17	0	3	0	1	0	0	0	3	171	7	13	637	99	33	96	0	0	0	42	36	35	0	0	0	0	0	0	0	2	6	4	7	39	46	43	31	14	0	0	36	61	0	4	44	143	19	0	0	28	46	10	27	3	22	4	8	2	22	10	131	23	1	21	14	0	13	0	0	2	16	186	0	7	9	10	0	12	19	6	3	41	58	4	60	282	53	0	2	1	15	12	86	9	3	127	9	40	4	192	484	1	0	118	0	28	58	376	0	0	0	0	1	0	0	0	0	0	1	2	4	0	6	143	17	43	0	0	0	0	1	1	0	0	0	3	13	179	0	0	16	0	22	0	0	0	0	1	0	0	61	0	22	7	264	9	47	14	12	16	15	0	1	129	5	21	42	0	5	3	6	7	2	11	0	0	8	0	0	0	0	0	0	4	6	156	387	23	613	0	0	4	0	0	0	0	0	6	0	11	9	13	16	0	0	0	0	0	0	0	43	4	6	0	60	10	0	0	7	10	44	0	0	33	50	558	0	0	0	24	0	77	80	3	13	21	4	4	227	16	52	7	3	9	11	32	37	38	0	193	16	12	13	68	15	142	63	43	0	0	0	1	1	529	3	10	0	0	0	0	0	0	0	3	1	151	1	0	0	0	357	0	529	61	78	24	92	18	52	21	7	118	8	51	17	24	3	54	551	0	137	5	0	0	0	11	26	4	0	0	30	0	36	69	80	1	4	471	1	6	16	0	385	24	0	2	0	136	13	220	2	0	24	0	0	40	12	0	24	1	11	19	168	45	6	15	8	63	0	0	13	33	4	0	25	2	552	32	0	42	271	44	25	8	26	29	2	0	45	4	0	223	13	57	0	68	13	0	51	38	1	0	5	13	196	142	173	2675	5	505	194	998	0	43	0	27	4	0	2	4	7	2	0	0	0	0	0	0	1	0	2	0	0	0	0	0	2	41	59	5694	12	0	16	3	58	21	0	8	3	0	76	80	0	65	6	47	48	52	0	0	108	2	0	0	10	21	17	1	9	24	10	60	256	15	0	213	6	0	51	59	1	69	0	17	56	0	10	0	0	54	0	20	12	2	26	217	0	1	31	0	30	1	1	107	0	23	0	13	1	22	1	1	0	10	31	23	13	82	0	0	0	0	0	0	11	8	1	7	10	87	3	13	365	0	11	17	24	35	23	12	1526	104	0	0	0	32	158	0	0	7	7	0	99	10	6	1	0	95	35	7	0	0	0	0	0	1	2	0	50	0	3	9	52	41	188	31	0	0	0	0	1	1	0	0	0	0	0	35	1	0	20	79	65	20	25	0	5	222	0	130	1	21	38	28	263	0	0	82	13	19	180	8	15	0	0	0	210	1	2	0	3	0	0	22	0	54	0	28	0	4	452	0	17	29	1	43	17	21	27	0	1	27	93	4	46	33	76	0	0	9	8	0	0	0	0	0	0	4	4	183	0	0	15	19	0	21	195	121	0	4	85	18	8	0	170	0	0	0	0	0	0	1	0	2	6	18	68	0	0	0	0	35	0	0	19	44	81	23	80	0	0	0	0	26	2	4	9	0	0	0	0	29	31	31	0	0	14	0	22	62	39	0	2	91	1	75	80	34	0	1	0	6	21	3	38	2	14	45	0	0	0	578	23	3	0	0	0	322	0	15	0	0	43	137	64	0	51	0	0	7	3	14	0	11	35	1	2	25	34	0	1	1	0	0	45	13	7	7	10	441	2	21	0	0	0	1	50	0	3	30	171	0	13	512	14	0	0	179	20	8	72	6	0	0	0	1	0	10	52	9	31	0	0	0	0	1	0	0	0	0	0	1	4	16	0	0	179	6	6	250	18	1	0	40	37	93	24	14	0	0	0	4	0	0	13	0	3	0	164	4	138	0	54	15	0	0	0	0	6	4	287	73	4	25	271	33	29	13	1	16	0	22	216	1	0	0	173	62	0	2	44	23	0	18	17	5	0	5	3	5	0	28	13	135	54	18	2	18	8	0	37	61	30	10	117	0	0	0	0	1242	2	87	0	56	1	19	1	0	0	2	148	15	21	0	0	0	98	0	55	8	12	0	22	33	334	0	1	31	0	1	3	2	0	34	0	1	1	4	18	21	0	20	7	0	5	16	0	1	0	0	0	1	0	0	3	15	14	35	2	0	0	0	14	0	0	0	0	0	28	0	0	29	4	1	10	0	1	0	34	227	0	1	0	690	0	49	14	43	89	2	1	32	0	0	9	0	83	7	16	0	0	0	0	85	16	0	27	8	25	0	10	11	13	0	65	10	93	41	0	0	0	0	1	35	0	0	0	0	0	0	48	46	30	2112	7	43	44	166	8	0	0	24	1219	2	24	40	10	1	0	0	0	25	547	3	1	17	0	0	0	0	0	0	0	13	0	724	14	0	28	0	0	0	0	27	5	341	0	0	0	0	0	0	0	0	0	0	151	0	4	46	196	1	0	0	43	13	1	0	0	19	18	1	4	23	9	36	26	0	0	27	67	29	32	0	0	1	7	0	0	6	6	0	0	0	4	28	32	13	0	0	0	0	138	0	3	0	0	0	2	0	33	7	462	48	41	254	15	2	0	0	3	26	0	0	0	0	0	0	0	0	0	1	0	16	113	0	0	0	0	0	39	0	1	4	0	18	9	235	9	42	12	6	26	4	42	39	7	0	0	0	3	10	10	40	8	15	31	21	47	1	0	0	20	0	0	0	0	0	1	9	3	53	28	0	0
"SAMN10862600"	83	0	0	0	0	0	0	0	0	0	13	27	437	66	10	1	0	0	0	0	0	0	0	4	4	12	64	0	78	2	1	0	0	1	30	1	676	13	9	12	9	8	128	33	414	1	6	0	0	0	5	0	35	0	0	30	810	83	61	14	0	0	0	27	2	12	2	0	0	11	16	0	134	11	14	2	0	21	0	4	1	0	23	0	33	0	0	0	0	0	0	0	1	0	2	18	0	1	0	79	14	3	32	0	1	68	0	8	2	0	27	0	27	1	12	0	0	61	10	0	2	50	4	15	0	3	1	0	0	0	8	266	18	0	1	1	0	19	0	14	6	42	45	5	51	22	13	7	0	3	11	10	0	9	4	29	0	14	10	48	5	8	1	1	126	77	8	12	0	37	83	0	29	114	186	26	3	4	48	0	8	5	22	2	0	2	0	16	6	1	6	0	0	10	16	40	36	1	77	67	74	52	31	18	7	3	13	0	0	8	0	0	12	46	22	13	1	3	11	187	7	5	18	76	3	0	49	6	1	59	4	1	0	178	3	9	57	8	0	0	0	7	1	0	0	61	21	3	7	3	22	3	6	0	0	1	81	27	586	0	0	0	1	0	1	0	0	0	2	1	0	0	0	0	0	36	0	0	0	0	0	0	0	0	0	2	80	0	23	0	0	0	0	0	23	73	0	1	3	65	93	9	1	99	1	23	370	0	2	1	5	2	2	437	0	13	31	6	5172	1	13	260	3	55	26	0	0	0	4	0	0	32	2	1	2	0	0	0	0	0	0	212	16	4	6	8	52	281	138	15	7	42	2	12	52	33	66	27	0	897	90	0	0	0	3	1	42	37	41	0	0	0	0	0	0	0	2	92	0	0	8	9	0	3	0	0	0	216	15	458	987	4	7	4	88	0	139	1	44	2	0	6	3	10	12	433	0	8	9	0	4	1	30	0	1085	0	0	304	0	2	0	27	0	9	7	36	2	37	0	3	14	93	32	23	27	37	10	24	3	60	0	26	119	88	20	1	0	16	2	3	53	21	0	10	96	105	0	0	0	0	0	0	27	28	67	16	6	17	1	5	6	11	7	2	0	5	0	21	2	6	7	7	2	411	2	39	0	0	343	3	8	11	19	0	0	1	8	7	4	15	13	45	4	0	171	0	101	0	2	4	976	0	0	0	6	28	6	1	24	1	12	21	25	0	1	4	5	1	0	35	34	43	17	116	13	0	0	2	2	1	0	8	217	1	49	11	35	20	234	51	47	12	1	1	0	23	26	57	9	0	340	13	5	24	2	5	71	0	23	1	29	1	12	0	71	18	9	0	0	0	46	7	2	28	0	21	29	15	119	30	4	1	0	5	37	0	0	9	17	16	151	6	78	0	6	0	29	24	13	15	44	4	0	29	81	0	12	0	25	14	132	46	41	0	44	0	29	37	0	0	53	53	9	12	0	0	13	9	13	23	24	1	69	0	0	0	0	23	5	68	1	41	11	45	20	28	55	0	15	2	1	11	20	3	0	11	80	0	0	0	0	0	0	0	0	22	5	0	0	0	0	13	10	7	0	36	20	0	67	173	0	1	26	232	50	0	28	76	29	8	0	0	0	6	6	0	0	9	22	33	7	0	0	35	3	104	20	65	39	13	0	140	0	7	32	0	0	0	0	0	3	189	42	0	227	32	19	15	0	0	2	0	0	0	73	0	2	0	1	100	18	11	19	0	0	0	13	134	17	2	220	0	2	25	13	0	4	0	2	204	14	31	0	0	4	0	14	6	26	102	14	10	8	0	0	0	1	0	0	0	0	0	6	0	0	8	265	0	0	1	24	0	11	0	0	0	2	0	0	19	0	15	2	0	0	31	14	3	0	21	108	0	78	0	0	0	0	0	0	0	0	0	3	0	51	0	0	0	0	0	0	0	0	0	0	0	0	0	0	0	0	0	0	0	0	0	0	9	0	0	0	77	8	47	6	16	11	0	18	0	0	17	0	165	0	2	0	6	25	1	2	28	9	29	4	13	10	21	18	1	19	137	8	45	399	0	24	14	7	7	0	34	16	12	21	5	10	0	0	1	110	33	153	17	6	0	4	3	18	12	24	26	35	12	45	13	16	12	10	421	22	5	0	15	3	17	3	8	0	59	0	0	3	0	0	0	27	34	2	0	25	163	0	1	14	0	9	1	14	10	133	0	0	14	298	0	0	40	6	0	6	16	13	1	0	0	11	3	0	4	18	107	23	30	0	7	7	43	50	25	36	4	4	0	0	1	31	0	12	0	0	32	46	14	9	6	2	2	0	11	10	4	19	20	2	155	0	0	0	0	14	5	31	50	0	2	303	137	84	15	2	22	231	96	38	1	0	91	1	86	82	629	0	0	12	2	16	7	4	1093	0	1	0	16	27	3	63	39	32	41	0	0	30	3	3	18	5	20	27	0	0	14	0	0	0	0	43	26	0	0	0	0	49	32	0	19	23	28	0	1	2	113	0	0	0	8	2	1	67	0	114	50	11	9	0	0	0	0	3	0	8	48	4	4	0	0	0	1	0	813	28	18	0	3	12	13	40	11	13	30	1	0	0	0	0	0	4	6	7	1	2	97	3	5	0	9	11	1	10	42	321	0	0	0	1	23	1	72	0	0	0	85	3	123	7	23	11	7	25	11	26	49	35	70	6	0	3	9	3	0	0	67	816	111	28	29	20	17	0	13	0	0	53	9	50	0	197	0	0	16	0	9	2	33	0	0	0	0	0	39	2	0	8	139	26	381	7	0	1	0	4	5	1	4	0	15	0	25	1	22	8	0	18	12	0	0	0	60	0	0	1	8	107	0	13	1	0	128	114	8	9	1	1	0	28	7	2	6	1269	0	3	5	0	21	50	0	1	0	2	0	18	4	16	10	128	0	24	1	4	5	0	0	0	32	6	29	32	102	15	1	0	3	7	5	0	117	70	0	46	343	0	0	31	5	51	91	8	17	12	4	54	527	0	4	4	16	0	60	0	0	0	0	64	0	9	318	5	69	1	18	14	24	32	13	0	2	0	104	7	3	12	18	173	0	2	0	42	846	8	49	49	2	0	7	27	0	73	121	13	125	38	7	26	13	20	67	18	34	0	0	0	0	66	41	2	0	0	9	26	13	0	16	3	0	259	0	0	22	7	10	327	0	39	8	0	19	13	2	0	0	0	22	3	32	0	0	52	0	0	0	0	0	13	29	59	0	0	0	0	9	0	0	0	0	0	13	6	0	0	0	0	0	0	84	71	15	25	0	77	15	1	5	0	2	44	125	0	0	261	0	0	148	0	15	0	2	0	0	0	24	34	0	0	0	0	0	0	0	364	82	24	0	14	72	30	231	0	0	0	0	24	39	137	8	69	0	0	0	17	3	1	15	10	4	3	0	0	0	1	5	18	4	851	11	51	225	0	1	0	2	7	0	584	6	14	77	20	52	92	28	0	26	45	1	0	0	2	0	0	0	17	94	62	29	6	36	46	57	0	69	80	56	31	19	16	79	0	7	32	202	10	4	68	97	1	254	173	13	4	55	7	35	12	79	16	0	171	12	5	0	2	6	11	3	20	10	30	0	57	12	0	129	4	9	53	188	71	69	0	58	0	137	6	88	132	350	18	10	4	5	0	7	10	0	0	0	0	0	0	0	3	1	18	0	16	7	52	32	164	8	0	6	130	0	0	0	209	0	1	0	0	0	0	0	1	0	0	25	0	0	16	145	19	20	70	0	0	0	0	2	0	661	0	0	585	8	182	0	0	1	0	0	40	0	144	27	8	0	30	2	0	6	0	5	92	8	0	1	72	2	0	0	11	0	16	1	19	6	432	16	0	322	462	0	4	9	0	56	0	0	0	1	0	18	63	7	0	0	0	0	0	1	1	6	0	0	0	25	0	10	4	1	29	0	20	691	2	0	19	2	5	9	289	3	144	11	8	49	6	1	6	43	0	8	50	4	0	54	0	1	0	12	36	3	0	0	6	13	0	70	7	10	0	4	2	21	0	0	0	0	0	0	8	0	68	2	8	30	63	59	205	0	10	1	2	7	0	0	18	0	0	0	0	0	0	11	0	21	16	60	0	0	0	43	17	72	8	21	154	0	5	30	0	0	0	4	21	0	0	0	10	35	0	0	42	20	22	39	16	6	18	276	15	5	53	10	0	0	0	0	2	20	65	0	0	6	117	5	10	51	3	14	0	0	0	1	0	0	24	4	73	0	0	0	70	0	0	0	0	490	26	5	0	0	77	1	3	14	4	2	19	10	5	1	8	21	0	0	0	22	0	0	2	9	84	0	0	1	16	0	1	4	0	116	0	1	37	0	3	574	12	74	0	0	0	0	3	0	0	12	0	31	0	348	0	0	0	81	0	22	31	0	0	0	0	0	0	0	0	0	1	0	0	0	0	0	10	1	0	25	16	145	16	0	15	51	0	3	35	0	51	214	30	5	6	0	0	0	0	1	0	0	0	0	0	1	0	43	0	0	0	4	25	0	3	6	4	0	146	236	0	0	0	0	0	0	0	0	0	0	0	0	0	17	0	311	0	82	0	60	0	0	1	0	0	0	0	0	0	19	4	25	0	0	17	1	78	0	25	0	8	23	21	7	42	54	93	50	8	1	3	47	16	4	3	34	162	0	74	0	16	1	18	6	67	13	1	36	0	59	8	8	0	0	54	16	27	5	0	5	0	28	2	1	22	1	0	5	73	227	176	0	2	385	1	0	0	10	7	0	124	0	1	0	0	0	0	28	0	212	0	308	7	0	0	44	33	8	0	47	0	185	0	0	1	1	42	0	0	26	19	71	4	0	7	0	61	12	0	0	0	0	3723	0	0	0	0	54	5	0	0	4	2	7	0	60	0	0	3	0	14	0	1	22	0	4	0	36	35	1	0	16	29	0	8	6	0	13	4	12	0	0	0	20	29	19	57	11	1	0	53	1	0	0	19	57	145	41	11	1	23	11	3	39	0	0	3	0	0	6	38	67	9	0	13	0	8	130	60	181	7	0	0	15	43	24	17	24	88	3	0	4	23	71	11	3	58	13	9	58	1	2	0	0	0	0	1	13	7	29	13	25	51	12	4	0	4	0	11	1	3	1	10	32	1	27	1	22	0	0	0	17	0	75	0	12	290	0	14	5	0	6	26	665	14	12	9	3	39	19	3	6	0	0	0	627	2	16	17	0	1	0	0	1	0	0	0	15	33	5	6	18	279	2	35	0	8	1	1	15	23	28	0	4	2	0	0	104	6	7	3	0	29	0	0	0	0	18	0	7	10	2	244	39	0	5	41	19	3	0	0	19	25	0	62	287	27	31	5	47	0	17	66	34	3	22	0	17	150	0	0	0	1	5	23	3	25	0	1	32	10	3	2	13	122	0	0	0	25	56	174	2	50	5	0	0	0	0	45	2	2	24	103	34	0	126	0	1	6538	0	29	0	0	0	0	43	0	0	2	0	0	0	11	0	27	3	49	2	0	27	4	0	0	17	127	0	0	20	12	2	5	4	0	0	1	1	191	0	0	1	0	0	0	0	0	0	0	1	0	10	13	0	0	24	11	1	7	4	0	0	0	0	0	9	0	0	0	36	90	43	389	16	25	35	3	0	0	0	0	0	0	4	0	0	0	0	0	5	0	0	0	0	0	0	0	11	50	0	0	0	0	40	5	0	2	0	0	0	6	4	0	6	15	150	18	0	8	10	18	0	0	28	0	1	26	0	5	12	3	0	2	0	74	3	77	3	269	0	2	0	0	0	0	0	0	31	0	2	42	6	0	0	12	8	0	0	107	13	4	2	0	24	15	0	0	34	1	0	9	11	38	9	354	0	1	0	0	0	62	0	41	2	0	0	13	0	12	2	42	0	0	7	5	722	0	5	0	0	0	0	0	2	23	6	0	0	0	2	10	14	35	21	0	0	0	33	103	2	0	0	0	123	15	0	0	41	3	8	2	0	0	10	0	5	12	0	0	0	11	3	1046	3	0	555	22	0	0	1	4	16	31	13	10	0	0	42	317	0	1	56	0	29	31	4	8	9	17	12	0	1	0	0	0	2	16	345	19	8	7	0	133	458	6	12	2	58	14	77	3	26	9	1	42	2	7	0	18	20	9	12	95	1	7	66	65	37	5	0	299	9	22	18	16	6	10	24	3	25	19	27	8	7	37	1	244	0	0	31	11	6	60	5	0	0	7	251	57	163	71	4	5	14	43	7	118	3	42	83	23	118	27	0	27	28	0	1	9	56	6	0	0	0	3	114	0	0	41	65	6	241	0	41	38	0	5	4	41	0	2	3	23	0	0	0	348	2	10	10	35	8	102	1	32	0	0	0	19	39	38	0	2	0	0	8	9	8	5	0	0	7	21	1	0	12	29	25	0	6	26	8	16	11	0	0	15	0	2	172	24	2	28	1	24	19	22	47	1	7	0	40	6	27	2	0	8	0	0	0	4	3	0	101	28	4	0	5	8	7	5	4	0	0	38	1	0	0	413	3	489	0	3	3	35	3	20	0	87	108	0	4	22	13	46	24	16	296	0	10	305	13	0	0	6	0	40	7	2	3	14	25	53	6	11	2	1	1	241	74	76	0	18	0	45	2	2	3	3	7	8	45	0	0	0	29	21	41	9	3	1	0	9	7	3	132	16	4	3	305	7	0	13	631	0	14	0	28	0	1	39	3	0	3	0	0	52	0	2	0	14	20	73	14	59	684	11	21	0	48	0	0	15	0	32	0	0	0	1	16	0	0	0	14	0	0	0	0	4	18	0	1	0	0	0	4	3	21	22	7	49	2	2	20	0	21	5	179	51	15	179	16	0	69	0	0	16	1	13	0	0	0	1	0	0	0	15	0	106	0	22	4	0	1	79	123	12	0	0	0	0	4	8	0	6	69	0	44	20	0	33	0	45	1	0	0	6	11	0	12	2	206	0	0	29	15	0	0	41	0	14	47	0	0	182	15	9	22	0	43	8	16	0	0	1	2	0	13	0	27	5	1	0	2	9	0	0	0	0	1	7	5	1	0	0	24	4	0	64	0	0	209	0	1	0	0	35	0	60	2	23	61	1	0	0	0	9	492	0	1	0	0	5	0	0	0	0	0	22	0	6	126	7	28	2	73	6	0	1	1	24	52	0	49	3	4	14	117	44	1	0	0	0	0	193	0	303	12	0	0	0	0	0	0	0	0	15	74	0	3	0	5	0	0	3	1	0	20	37	165	0	0	0	0	2	4	14	0	0	34	0	8	0	0	0	24	0	738	7	503	1	0	56	9	3	12	0	0	16	37	0	0	0	5	110	1039	0	3	15	0	3	0	69	20	6	16	44	0	0	92	7	10	3	0	0	0	10	11	3	202	0	8	45	208	0	1	15	13	2	0	5	255	88	0	0	1	0	31	54	62	1	6	0	2	81	36	769	4	4	8	0	14	2	19	0	3	11	2	0	12	91	84	1	9	0	9	15	12	2	2	75	121	14	29	20	58	10	74	33	0	8	5	101	10	4	32	4	57	0	0	1123	9	0	2	9	0	0	150	12	0	0	86	0	0	0	0	21	0	52	0	7	0	71	0	0	0	2	71	2	209	0	4	0	0	0	23	0	28	662	30	3	20	0	0	0	4	44	25	23	0	0	7	0	16	19	79	0	92	0	0	11	18	4	0	33	3	0	0	0	0	0	0	0	53	10	71	15	6	124	2	53	0	0	30	17	9	0	58	38	0	3	0	19	0	2	27	18	50	52	51	0	0	0	1	7	121	0	1	54	0	0	0	7	228	6	0	0	0	1	6	11	7	13	0	107	2	474	0	0	9	96	0	6	60	4	46	5	0	0	0	0	0	20	50	1	0	0	0	0	0	0	13	4	50	0	0	14	0	0	0	0	14	8	7	4	0	0	0	30	0	0	0	0	0	0	0	0	18	0	91	1	105	0	17	0	0	25	7	0	0	0	0	0	0	0	0	0	18	0	1	16	12	8	11	0	0	0	0	0	0	0	0	0	0	0	0	53	8	27	12	93	8	19	0	18	16	0	9	9	17	5	0	46	17	0	0	7	0	0	0	29	34	45	5	14	18	10	13	17	27	1581	0	406	7	102	0	7	0	0	11	0	43	11	0	9	22	5	21	0	6	0	4	6	8	39	107	0	8	12	0	12	0	30	0	52	0	117	29	0	13	21	0	21	0	11	0	0	10	44	0	166	11	3	3	0	0	1	10	0	4	0	0	577	140	15	5	2	221	6	34	0	122	7	13	14	700	65	5	0	0	640	78	1	29	0	7	0	28	6	12	1	3	0	74	0	0	14	88	0	0	0	65	1	0	0	0	0	0	0	0	0	6	0	0	0	0	0	24	0	5	3	267	1	0	0	0	0	0	0	21	9	7	22	0	12	16	0	3	20	0	9	1	1	1	8	7	0	5	13	35	1	5	4	23	7	19	0	0	31	0	1	37	14320	9	22	51	0	0	2	0	0	1090	28	0	0	0	0	156	0	1	2	6	0	0	0	11	21	11	24	7	4	11	9	1	0	0	9	19	1	0	29	4	86	1	11	20	2	0	6	26	148	21	7	2	26	769	559	9	152	0	0	615	44	4	0	0	0	0	0	5	24	33	4	97	32	38	31	45	67	4	0	8	77	1	45	2	0	1	6	98	12	42	6	28	0	6	15	0	7	6	54	0	10	19	1	3	0	0	0	27	0	13	0	0	2	33	0	8117	26	0	0	0	0	2	84	11	5	110	29	24	2	11	0	45	0	0	15	83	0	0	0	0	0	0	0	1	0	7	0	166	0	3	0	0	4	0	11	16	1	191	0	0	0	81	48	8	58	0	44	176	9	35	2	0	38	57	125	38	42	92	0	30	5	78	0	0	202	281	3	9	16	0	0	1	1	17	25	43	0	0	0	7	14	2	0	0	0	0	0	7	0	169	90	0	0	4	24	3	49	0	1	1	24	0	0	19	29	0	197	3	0	11	10	0	14	15	4	0	52	4	4	1	0	2	8	24	68	0	1	2	5	37	5	2	0	1	0	4	19	28	0	0	6	11	33	116	0	2	7	0	0	0	0	0	0	21	0	0	0	1	3	520	5	5	4	9	16	0	3	5	2	3	4	0	0	12	37	228	0	0	0	58	9	1	16	25	244	0	0	0	0	0	0	0	0	0	160	1	0	0	18	0	578	49	32	30	0	1	5	1	0	13	0	0	16	33	10	213	18	4	46	0	0	0	26	1	16	95	19	0	1	0	0	0	0	0	0	14	6	1	12	136	64	17941	22	332	8	11	56	13	29	13	1	0	24	23	32	0	84	138	0	2	7	47	29	0	39	0	21	0	13	1	4	4	8	7	2	9	11	12	1	43	50	0	36	9	23	0	1	9	4	5	0	9	374	844	2	54	31	0	14	94	1	1	0	971	10	0	0	0	0	0	0	1	184	0	0	0	0	0	0	3	2	40	4	48	0	10	0	75	0	200	0	10	0	0	0	0	19	12	30	3	4	20	17	15	10	123	46	0	214	0	41	69	2	1	166	1	0	67	2	16	5	1	20	14	4	1	0	0	8	0	3	0	2	6	0	1	0	0	0	2	8	79	0	8	8	3	0	0	27	126	24	3	40	2	22	15	0	118	0	99	64	6	4	5	8	0	0	20	41	8	25	59	12	42	135	5	20	47	53	48	5	2	30	4	0	16	0	7	25	0	7	0	1	17	51	15	1	0	0	11	1	0	2	7	2	5	17	0	8	16	32	5	4	10	9	15	3	2	0	0	0	107	4	5	3	25	37	45	11	17	469	0	28	0	18	6	1	1	0	196	9	16	70	17	0	6	3	1	316	0	0	7	141	40	169	0	0	0	0	0	0	0	0	128	145	14	477	1	0	14	3	0	0	0	1	1	52	1	0	2	0	11	0	0	83	14	26	0	0	1	112	0	196	0	0	13	0	2	1	1	29	59	830	1	0	0	0	38	1	0	94	46	207	0	0	0	0	0	0	0	0	0	27	0	0	10	3	188	0	0	0	0	0	0	3	225	0	13	7	16	1	22	5	1	0	0	0	0	14	0	307	109	0	0	0	10	349	2	4	2	0	1	8	0	16	24	0	82	4	8	0	0	0	0	0	51	28	0	10	0	12	34	0	1	0	30	0	0	0	0	0	0	31	0	27	53	9	42	54	0	0	0	25	4	8	0	12	5	0	0	0	0	0	0	0	0	0	12	77	3	928	19	51	0	0	1	0	0	0	15	159	27	12	5	1	0	15	0	34	4	38	3	0	7	13	4	11	0	0	0	0	24	97	0	3	0	7	39	2	194	1	0	0	0	58	9	0	0	0	0	2	0	30	32	8	37	18	0	2	0	30	0	34	1	1	12	13	42	1	24	12	7	0	9	198	10	9	7	0	8	71	104	7	32	131	4	29	14	0	21	11	62	1	18	0	7	0	2	0	214	0	7	159	17	11	8	4	3	0	1	70	11	13	1	0	3	20	1	0	408	0	0	3	49	0	0	2	1	19	0	0	0	54	12	52	1	379	120	75	7	0	0	0	0	46	49	16	6	14	4	0	0	1	28	0	2	0	106	5	11	28	27	0	0	0	455	239	0	32	16	13	1	3	4	2	58	3	0	315	4	15	0	1	4	50	56	5	7	27	15	0	0	0	0	8	0	1	180	6	440	0	3	1	0	10	1	364	25	0	0	5	0	146	52	16	24	18	0	0	0	0	183	699	23	0	7	4	15	566	0	0	0	0	10	193	43	2	0	0	0	0	239	0	1	0	0	0	0	0	59	5	0	753	0	0	0	0	1	0	0	5	20	0	16	0	0	0	50	148	1	0	4	288	9	71	0	0	34	30	46	0	0	0	0	0	0	69	0	1	1	0	117	29	138	18	0	0	0	0	46	0	1	8	149	22	0	0	0	0	0	4	12	0	0	1657	1	11	0	0	0	28	0	0	0	0	13	1	0	2	4	436	479	9	4	2	1	0	0	12	4	32	14	25	10	377	29	9	28	39	29	16	0	3	24	15	40	0	0	0	0	345	4	0	2	93	5	0	48	48	61	253	61	137	59	1	4	0	523	0	0	0	0	0	5	33	0	0	0	12	0	0	0	0	162	80	0	909	9	0	17	48	3	8	0	0	0	0	0	0	0	0	0	145	15	0	0	0	0	47	0	0	0	2	0	0	78	0	0	0	0	0	46	3	0	204	55	1	37	0	27	169	46	6	0	0	0	4	14	76	63	3	124	238	321	0	0	2	7	7	13	31	44	59	20	0	26	293	41	5	175	22	9	45	2	0	0	8	2	18	22	4	44	0	47	11	0	12	0	14	3	0	1	7	0	0	0	403	62	5	4	16	0	0	0	0	6	0	0	0	0	12	4	1	383	0	0	21	7	3	182	8	14	2	0	37	0	1	0	1	31	0	0	2	1	6	1	3	2	0	0	2	0	0	1	7	1661	2	0	0	19	2	0	0	1	2	3	0	0	13	58	8	0	6	0	3	92	0	0	14	0	0	0	14	0	26	0	0	7	0	0	0	0	0	0	0	0	0	0	0	27	0	0	0	0	0	0	0	0	0	0	8	1	69	0	0	0	5	0	0	0	6	0	0	27	0	0	0	0	71	0	0	0	5	6	12	2	56	0	0	0	0	0	285	28	4	13	0	28	0	0	4	0	0	1	58	27	579	1	2	85	18	0	133	17	0	0	8	0	15	0	38	6	85	38	0	0	11	13	0	0	0	24	98	36	0	0	99	8	7	13	0	1	42	22	1	16	45	134	3	42	41	11	3	0	0	4	28	12	9	0	65	0	39	80	7	1	5	5	10	3	11	13	299	15	2	1	47	10	7	20	41	138	13	4	4	0	1	31	0	15	23	8	0	46	6	45	0	28	0	14	64	0	18	5	41	21	8	1	10	15	0	0	0	18	0	17	3	0	0	11	23	2	254	16	112	47	154	1	3	40	11	1	0	9	0	0	0	0	1	8	0	0	21	0	0	0	273	44	5	191	10	14	1	66	1	15	7	11	0	0	0	0	0	0	0	0	0	0	0	0	0	0	0	0	0	1	1	28	0	4	9	14	7	44	26	38	81	0	0	0	1	0	5	0	1	1	20	390	46	0	5	49	12	34	0	142	0	148	106	26	23	0	13	36	18	107	20	11	412	6	0	3	0	2	124	41	1	46	3	143	0	6	29	0	21	6	131	20	17	0	0	8	8	0	660	293	22	31	15	66	31	42	5	7	0	7	17	0	258	5	0	0	22	19	0	6	7	44	29	4	14	0	387	33	13	4	13	63	26	0	33	11	0	1	0	157	11	26	6	0	0	23	133	0	171	3	21	36	28	0	32	3	1	0	0	0	0	105	0	0	0	7	16	116	6	576	138	0	42	36	0	57	90	106	0	58	2	177	538	1	65	1	126	17	127	0	170	0	0	0	21	0	0	4	10	1	0	1	0	1	1	31	0	12	50	1	30	0	17	22	14	153	1	0	43	11	10	0	0	205	17	12	50	2	2	36	5	0	3	0	0	172	30	22	8	29	7	9	1	45	11	0	3	0	0	4	2	62	0	0	9	34	1	0	0	56	17	1	43	3	8	8	6	0	22	0	36	13	110	37	1	14	14	3	3	17	13	25	34	61	7	3	4	1450	0	19	1	4	0	0	0	0	8	7	14	1	0	6	24	5	3	0	0	0	32	0	30	0	1	0	8	165	39	18	105	13	34	3	1	1	4	474	200	10	13	27	4	15	121	1	2	18	504	0	5	4	0	0	1	71	0	0	1	5	0	0	370	8	143	0	422	0	6	46	11	0	0	30	0	12	0	2	0	190	0	4	0	1	0	65	15	29	0	4	0	66	32	13	938	25	9	48	0	0	1	0	0	4	2	0	0	18	2	0	0	15	56	5	71	365	28	55	0	186	128	0	0	0	4	21	25	10	9	3	0	5	2	5	3	8	0	0	0	0	503	8	0	67	0	9	207	0	273	8	2	207	26	1	1	2	6	28	6	0	0	23	11	1	44	66	0	0	0	8	7	81	0	0	8	0	43	1	0	22	2	1	9	11	0	0	2	0	8	122	68	10	0	0	130	2	424	0	32	0	8	0	8	8	33	7	571	18	3	0	0	0	0	0	3	5	29	1028	71	0	4	0	0	0	0	0	0	26	0	0	1	0	0	0	0	0	0	0	0	0	0	0	1	76	3	0	5	30	24	2	4	0	0	0	4	26	5	31	0	7	3	44	0	0	0	0	0	28	17	3	16	23	0	37	60	0	0	0	0	1	3	2	19	29	6	8	8	0	75	27	3	0	134	12	3	4	8	13	8	0	35	18	16	0	0	0	7	0	0	0	0	0	0	0	10	14	9	9	54	74	6	2	0	0	81	0	0	2	152	13	11	40	4	649	541	0	39	0	754	13	16	47	0	0	3	35	1	0	0	263	0	0	0	0	0	1	58	111	0	3	590	0	220	17	155	29	208	0	1	248	0	7	29	4	674	78	0	0	3	1	1	0	0	21	1	0	2	7	7	12	25	0	162	0	0	0	0	96	9	1	11	2	1	0	0	26	17	0	0	0	24	0	89	0	0	0	27	24	24	3	2	19	117	175	6	0	0	0	300	14	6	45	256	22	0	9	0	4	0	7	25	97	64	7	21	39	22	32	0	0	18	19	0	23	0	153	21	15	0	23	5	5	0	3	0	0	0	0	17	0	0	239	12	0	9	14	3	12	24	55	54	3	16	93	0	20	0	491	4	0	0	7	14	0	15	133	2	1	0	10	5	1	1	5	0	7	73	0	24	42	0	0	10	40	25	88	65	1	1	14	51	0	3	14	45	0	3	0	1	16	134	80	0	1	4	17	0	0	6	0	1	3	2	0	10	7	16	1	0	9	62	0	6	68	195	119	0	0	0	0	0	0	15	0	10	87	171	1	30	93	7	7	39	0	0	18	5	13	0	8	50	69	0	46	2	0	0	109	110	14	11	0	19	30	62	9	5	0	0	0	0	0	221	31	2	19	80	48	388	0	49	575	5	18	30	157	10	50	0	116	32	0	12	1	0	28	9	241	25	8	0	45	8	7	0	1	0	24	1456	0	435	0	0	0	30	287	0	74	0	0	0	0	0	0	0	0	0	0	0	0	0	1	1	7	22	0	0	29	2	1	37	17	10	0	74	192	9	17	0	0	0	0	0	0	1	2	2	35	6	2	18	52	50	7	24	53	286	105	0	0	2	0	24	48	10	40	6	5	34	0	17	0	215	2	234	1	2	2	0	0	21	0	0	8	24	0	29	20	59	0	0	24	23	1	0	38	47	124	1214	2	7	31	24	50	5	15	0	38	52	0	26	0	239	63	0	16	7	0	7	13	0	12	66	7	217	15	1	9	0	0	70	0	0	0	0	0	0	0	0	0	0	1	0	57	5	118	12	0	0	34	5	8	24	10	0	9	0	5	9	24	9	0	4	2	0	19	3	0	0	0	0	43	0	0	8	0	2	9	67	0	1	0	3	3	0	8	6	47	0	0	0	2	0	2739	0	0	470	14	0	22	9	8	1118	22	42	0	1	0	1	3	0	10	14	14	0	6	9	22	13	0	1	3	0	0	70	0	156	5	1	0	25	0	0	0	1	98	1	0	40	14	0	0	80	1	49	0	0	98	48	45	35	167	16	0	0	0	0	0	0	0	1	2	117	0	6	18	0	0	0	0	0	0	37	0	4	0	3	55	0	6	13	0	99	7	204	0	0	0	0	0	0	0	0	0	0	0	18	4	13	0	31	2	20	1	0	0	0	0	0	0	0	0	0	4	0	0	0	1	1	1	18	19	49	3	0	750	4	25	4	45	116	42	2	13	3	21	234	18	16	0	21	111	7	60	4	16	7	36	36	11	20	291	0	0	12	447	2	112	24	2	6	30	2	1	3	0	0	0	1	0	13	0	22	1	2	77	2	0	0	4	3	42	0	39	18	9	17	21	0	0	0	5	17	0	131	1	0	6	12	374	30	0	58	534	17	72	23	10	7	43	11	1	0	110	1	239	11	3	50	4	56	13	15	13	3	0	3	4	0	199	3	1	0	4	4	0	9	16	0	2	34	14	0	62	69	58	4	43	84	195	0	41	15	12	21	79	0	0	0	19	1	34	64	0	111	61	0	15	33	0	0	17	8	19	40	28	24	64	20	45	0	5	0	1	9	1	0	7	47	12	16	4	35	12	0	13	1	0	36	13	24	11	0	9	0	29	0	11	24	20	81	907	15	0	13	13	21	0	0	133	53	0	0	39	4	9	0	0	0	115	75	17	0	8	2	64	88	0	5	3	6	136	13	29	0	67	33	8	0	0	0	1	0	0	0	0	15	10	0	0	309	0	0	0	0	23	0	16	3	0	36	1	1	1	1	0	55	0	0	15	0	0	0	38	0	0	33	0	0	0	0	0	0	0	12	0	5	1	6	0	2	21	12	3	13	44	0	16	19	0	56	26	0	0	0	0	0	0	0	0	0	0	114	27	40	0	2	4875	26	10	30	66	17	19	8	0	2	25	16	0	69	5	1	39	0	11	0	1	0	11	3	27	10	0	0	41	0	0	32	56	0	0	27	32	1	9	15	0	7	2	29	322	18	9	9	0	37	5	15	10	0	12	18	96	8	6	4	0	0	133	0	221	0	23	3	48	0	18	0	4	27	90	4	83	15	42	71	6	2	0	9	0	0	3	10	0	28	3	17	10	0	13	48	16	6	0	0	0	0	17	0	3	89	44	73	1	3	12	448	18	13	37	1	0	0	0	4	0	0	0	0	4	6	0	45	6	8	0	0	0	0	5	2	198	61	162	81	87	91	81	132	332	172	171	386	130	243	9	13	235	33	91	120	121	178	75	102	102	216	120	1	197	990	12	47	0	0	0	107	140	1562	126	73	399	613	111	139	147	2	2	45	168	179	21	70	191	0	7	0	260	26	3	0	15	0	0	0	0	0	0	0	0	4	18	17	15	0	99	19	0	115	13	178	0	0	42	0	11	85	11	45	0	1	9	792	0	3	172	259	19	0	5	13	164	11	213	4746	89	47	0	0	1	70	0	1	0	22	3	8	100	44	2	0	0	53	0	10	1	26	10	10	0	22	0	2	55	26	4	15	8	0	0	24	25	16	17	0	4	58	137	7	10	41	9	3469	97	0	0	0	12	0	15	7	2	1	0	0	0	0	19	239	60	0	28	4075	40	4	0	0	0	117	46	1	16	0	7	0	151	45	226	3	3	93	34	0	0	0	0	10	11	18	17	25	36	4	0	0	0	0	3	33	11	16	146	11	73	32	52	10	30	0	5	11	3	119	30	0	73	1	2	16	133	181	83	329	11	62	57	294	33	37	51	186	60	0	0	29	66	4	0	33	13	5	0	22	20	20	0	317	4	0	1	0	0	2	190	5	0	34	0	27	12	4	20	1	0	9	1	0	30	26	0	22	9	0	31	18	35	3	40	1	0	0	0	0	0	0	0	0	0	0	0	15	2	0	2	0	0	0	0	4	0	0	11	37	2663	94	213	0	0	2	4	68	0	191	528	145	2	47	0	22	8	20	2	8	5	0	10	9	15	3	6	53	0	1	1	110	0	3	0	0	284	58	1	0	69	0	0	0	9	7	0	0	19	8	0	10	10	0	0	8	6	26	0	0	0	6	3	101	41	0	73	1	50	6	18	0	0	0	0	0	0	3	76	107	116	0	387	1	21	106	4	1	99	1	400	147	0	33	21	430	39	0	73	8	18	29	28	30	1	3	12	0	421	0	0	69	99	0	248	0	1	1	15	5	1	22	33	0	5	0	0	0	5	4	0	52	9	33	20	1	0	9	6	37	37	15	0	0	2	0	151	0	70	104	179	60	1	10	0	1	9	3	14	56	78	39	1	23	0	0	4	194	7	27	6	19	114	62	130	8	34	1	12	1	0	0	0	45	27	1	20	1	24	8	0	18	0	0	0	121	66	305	0	0	1	0	0	0	0	5	33	214	2	250	16	21	6	7	247	91	0	269	0	71	2	8	0	276	39	2	47	2	22	24	971	101	40	0	7	24	384	639	0	0	4	234	465	26	0	9	0	0	74	0	0	11	4	0	124	9	101	16	17	0	154	260	6	0	2	2	11	2979	60	0	189	97	0	0	21	1	56	53	0	2	6	30	11	2862	29	3	21	10	31	0	1	0	116	875	14	2	6	50	4	193	7	88	11	5	5	25	47	13	164	3	6	13	16	0	10	29	0	12	16	38	12	18	0	0	6	17	1	52	63	939	155	4	808	55	122	0	224	111	53	0	49	17	57	22	0	0	28	38	249	23	35	0	169	24	75	0	81	1	170	498	32	1049	17	449	157	0	22	17	809	97	161	153	15	0	27	0	25	0	0	6	60	39	0	37	5	1574	0	18	0	9	0	0	28	1584	0	11	8	15	0	242	11	10	0	0	13	0	0	0	4	0	41	0	3	0	0	0	0	1	147	0	0	218	0	0	0	0	0	2	44	352	0	0	0	0	0	0	0	0	0	12	0	0	0	0	0	40	73	74	1	0	31	5	0	0	2	20	18	0	1	0	0	415	0	0	2836	4	12	0	0	0	0	0	1248	31	0	3	6	48	11	4	0	428	0	0	0	0	0	0	0	0	1	0	0	0	0	72	0	0	0	333	17	0	19	177	33	0	0	0	32	49	2	0	1	45	181	173	8	0	0	0	0	0	0	0	0	0	84	0	15	18	1	3	0	0	0	0	0	0	0	0	5	0	0	0	0	0	0	27	9	5	0	73	484	7	0	0	0	0	0	0	0	0	0	1	0	0	0	0	0	0	1	37	6	38	0	44	13	92	920	2	0	0	1	0	34	0	61	0	0	50	12	1	0	0	126	0	0	0	10	2	2	2	0	2	0	0	0	0	7	0	86	0	0	66	680	348	165	3	44	0	24	525	12	1	0	3	286	7	1	0	16	19	1	2	0	0	0	905	17	6	0	0	0	12	53	33	50	21	2	6	14	0	0	2	0	4	0	9	15	3	0	5	71	1	0	0	32	0	1	2	0	6	9	1	5	410	4	101	0	2	770	0	0	0	0	347	55	5	0	48	13	1	31	0	3	0	116	3	5	8	353	0	491	110	0	0	0	9	0	874	3	1	5	20	0	33	8	80	3	26	157	0	44	0	0	2	3	0	74	6	145	19	2	17	22	0	571	8	0	5	4	0	3	105	11	48	31	5	737	78	214	0	173	2	4	0	5	0	318	0	1	0	0	0	46	0	6	170	30	26	0	0	2	0	5	2	9	130	0	1	0	20	6	0	7	132	69	13	1	20	17	226	0	293	0	0	85	5	0	0	0	0	0	138	2	0	1	0	30	16	112	0	12	0	0	0	2	11	0	0	1	159	19	0	101	0	34	16	0	178	0	1279	0	2	0	7	145	3	33	0	0	0	138	0	6	6	28	1	178	0	0	9	4	0	40	6	61	59	0	0	38	0	3	8	16	6	0	0	2	0	217	36	6	0	10	0	0	4	0	0	0	13	99	81	0	21	12	37	0	560	16	18	0	0	0	3	1	1	0	0	0	0	0	0	0	0	1	0	0	1	2	0	1	8	0	0	10	2	0	0	0	5	0	0	0	51	23	0	0	0	7	0	0	0	1	0	7	0	0	0	0	0	0	4	0	55	0	0	0	64	0	0	2	14315	0	7356	2	0	7	3145	1997	4	14	10	6	1	3	0	3	254	0	9	0	0	28	4188	0	318	2	10405	0	154	2	51	42	0	37	0	3	45	0	43	0	15	0	23	1	42	4	10	0	83	80	911	36	29	89	14	102	47	0	0	188	0	0	0	8	0	3	1	0	0	32	77	0	72	17	0	61	26	296	0	0	31	20	712	24	1	1	16	0	0	0	3	42	2	2	40	0	0	0	3	48	226	45	16	50	0	1	26	159	1291	0	745	82	1	1424	2	51	81	0	22	0	0	0	95	165	1	0	0	97	136	125	0	0	0	0	0	0	0	2	0	0	0	0	0	1	0	0	0	10	0	0	0	0	0	0	0	0	1	27	0	0	0	29	0	0	0	112	0	0	0	0	0	0	0	0	0	0	0	0	0	0	3318	0	0	0	1	0	0	0	0	0	75	0	45	0	1	38	184	0	0	0	0	2	0	0	353	0	0	0	0	0	0	0	0	0	0	0	0	0	1	0	0	0	0	0	10	0	5	0	0	0	0	247	0	0	1	1	0	0	0	0	0	0	0	0	0	0	98	0	0	0	0	0	0	0	1	0	0	0	0	0	0	0	1	0	0	0	0	0	0	0	0	0	0	149	0	0	0	0	0	0	85	0	4	0	0	129	0	0	5	0	142	0	0	0	0	1	1	0	3	0	0	0	0	0	3	0	0	4	0	0	25	0	0	6	0	0	0	36	2	0	0	0	0	0	0	30	0	0	2	0	3	0	0	5	4	0	0	0	0	19	28	0	1	17	0	0	0	23	0	0	0	0	34	1	0	0	2	0	1	0	0	0	2	1	0	0	0	0	2	0	0	0	1	0	0	0	0	1	0	0	0	0	0	0	0	0	15	0	0	0	0	0	0	0	0	0	1	0	0	0	0	0	1	0	0	0	0	1	4	0	0	0	0	5	0	0	0	2	12	55	0	0	6	4	73	50	54	62	28	18	547	4	167	66	17	18	0	117	21	0	10	18	36	10	1	243	82	154	0	5	17	82	45	12	25	0	0	5	19	0	167	3	673	44	616	234	13	0	0	47	23	3	54	146	42	7	0	1	1	0	0	0	0	0	0	0	0	0	0	0	140	0	0	0	5	3	0	0	58	0	0	0	0	1	40	0	0	0	0	0	0	0	0	0	0	0	0	0	0	0	0	0	0	74	1	17	0	0	0	0	0	0	0	0	0	0	0	0	0	12	0	0	0	0	0	0	0	0	0	0	0	0	0	0	0	0	0	0	0	0	0	1	0	0	0	0	0	0	0	0	0	0	7	0	0	0	0	0	0	0	0	0	0	0	0	0	0	0	0	0	0	0	0	0	26	6	65	0	12	2	96	0	0	23	8	115	6	205	0	89	17	100	18	23	13	29	0	56	45	188	60	1	14	31	50	7	5	23	7	9	5	2	1959	0	0	0	728	0	0	1	93	46	2	0	0	1	23	98	26	0	0	0	0	0	0	0	0	0	4	1	0	5	0	1	6	70	1161	43	396	49	59	1	68	252	120	412	29	25	0	19	2	0	2	167	33	38	158	6	14	71	291	50	1263	35	5	45	15	15	21	9	0	159	14	1	0	65	2	32	2	0	0	749	629	4	10	11	28	96	4	3	22	3	42	7	24	16	0	87	0	5	68	344	14	9	65	0	9	81	206	966	127	0	2	0	8	31	0	0	405	0	0	0	2	121	0	0	0	0	27	0	469	287	0	0	27	0	0	0	0	176	4	0	53	24	87	1	8	0	71	2	75	45	0	4	0	419	461	56	28	0	56	0	180	121	8	0	0	187	0	34	0	71	1	23	0	56	200	168	50	87	43	588	89	0	1	0	0	0	0	0	0	0	0	0	0	0	0	0	0	11	14	5	37	89	194	2	31	3	36	65	1	39	0	26	49	0	0	6	1	38	1	0	15	68	29	12	187	164	47	173	286	45	54	1	47	2	1	21	0	49	0	0	0	0	0	8	14	72	2	15	0	1	39	17	5	45	0	0	22	107	25	1	14	3	29	0	30	46	0	22	18	11	0	0	0	0	5	106	46	40	15	0	9	1	0	0	0	0	0	0	0	0	0	0	0	0	0	0	0	0	0	6	0	0	11	0	0	0	64	0	202	4	13	7	24	0	0	1	0	0	0	0	0	0	0	0	0	0	0	0	0	0	0	0	0	0	0	0	3	0	1	0	0	46	59	8	81	195	0	1	29	13	318	0	0	0	0	41	9	134	3	0	708	0	22	3	16	8	0	1	0	21	1	10	0	0	0	14	0	158	23	0	2	0	1	0	0	32	0	518	1	74	31	25	0	0	0	0	0	0	1	11	402	190	112	117	0	0	0	4	0	35	21	40	1	139	287	114	171	2	33	10	34	10	16	0	0	0	2	3	1	0	7	0	0	3	1	6	83	26	268	256	241	0	2	56	19	33	54	5	23	11	1	10	0	1	0	0	0	0	1	0	0	111	10	26	21	13	39	5	1301	166	80	0	4	256	33	281	6	0	0	0	81	11	185	5	0	62	11	0	209	0	0	11	0	0	3	30	91	18	15	0	0	0	0	0	2	0	0	4	6	10	7	18	3	113	20	15	4	8	16	77	1	6	25	20	59	0	144	332	13	565	0	0	54	1	9	27	51	4	36	20	56	28	30	2	1	0	0	0	4	0	0	2	0	0	0	0	5	23	0	12	48	2	65	0	36	35	0	0	0	108	0	0	4	16	129	122	11	1	0	0	0	0	3	14	34	37	8	0	0	2	0	0	0	0	3	23	0	0	0	14	0	1	8	0	3	0	12	5	18	288	26	1379	45	22	16	57	80	2	6	2	166	128	0	0	0	32	0	9	118	48	0	0	0	3	0	0	55	744	357	1274	391	331	486	47	7	5	2	0	0	0	121	105	7	11	0	0	0	0	0	0	0	0	0	0	55	71	13	15	35	61	49	0	0	0	0	75	0	0	0	37	1	0	0	0	49	182	213	2	0	4	1077	52	77	30	20	213	480	38	0	10	5	75	0	217	0	0	0	13	53	0	0	0	0	908	25	0	0	0	0	5	0	874	0	0	0	0	4	0	65	4	0	42	0	0	8	82	32	209	8	35	0	0	0	121	23	2	18	0	11	39	3	0	8	29	39	1	0	6	3	2	14	65	0	41	0	1	1	0	0	0	36	0	0	0	55	0	0	0	0	0	0	0	0	0	0	0	0	39	0	0	0	0	0	0	0	0	0	0	0	6	0	18	47	0	0	0	0	0	0	16	1	0	0	0	19	1145	1	2	18	131	682	60	56	213	31	20	20	2	1	3	0	0	0	2	0	2	0	285	0	5	3	0	1	0	0	5	0	0	0	0	23	0	1	0	1	0	3	0	0	61	64	8	217	173	0	0	0	1	0	213	0	0	0	0	33	318	0	331	361	0	0	172	0	30	47	25	8	33	0	0	13	0	1	1	1	0	0	3	8	0	0	0	0	0	0	0	227	0	15	4	0	0	0	0	3	0	0	0	0	1	0	0	2	36	0	0	56	0	0	0	0	151	0	0	0	0	23	0	0	0	2	0	0	0	0	0	0	101	0	54	1	0	0	0	0	1	31	96	4	50	0	0	3	1	0	0	0	0	0	0	0	43	8	70	7	1	0	0	41	82	2	95	21	249	711	554	1715	373	94	8	74	150	0	0	0	4	1	0	0	0	0	0	0	0	0	0	0	0	0	0	0	4	0	0	0	0	5	0	0	0	0	0	0	0	3	0	0	0	52	42	6	144	93	37	66	0	0	0	1	2	0	0	0	0	0	0	0	13	8	0	0	1	0	0	0	0	0	0	0	0	0	0	17	0	0	42	0	7	0	0	3	0	0	2217	32	58	0	0	4	0	1	5	2	0	0	0	0	0	12	0	78	94	2	0	0	0	0	0	1	0	0	0	0	0	0	0	1	0	0	0	0	0	0	3	0	0	6	68	0	5	0	0	0	0	0	5	0	0	90	0	0	0	0	0	0	0	0	0	0	9	5	23	1	83	0	0	0	0	0	2	0	0	0	0	0	0	0	0	0	0	0	0	0	188	34	20	0	30	598	280	0	1	35	4	5	205	0	8	6	9	1	43	40	62	16	13	0	0	0	0	72	292	85	2	0	0	0	51	9	0	0	9	0	0	1	0	0	0	3	433	3	16	0	27	65	0	0	12	0	1	0	0	0	0	0	0	0	0	2	0	0	0	0	0	0	0	0	0	0	0	0	3	88	32	532	210	13	17	0	0	0	1	0	0	0	0	0	0	0	61	0	0	8	151	20	257	80	26	17	10	0	30	0	3	10	0	1	21	4	24	67	120	17	106	0	30	0	0	375	18	33	15	0	4	49	0	0	0	0	0	3	2	1	400	0	0	0	1	0	0	0	0	576	1	40	47	32	0	7	16	42	147	4	0	6	0	0	18	18	0	0	4	0	921	5	24	17	17	0	55	13	31	219	0	0	0	0	0	0	0	0	0	0	0	0	0	0	0	0	1	0	0	3	16	109	0	0	0	9	247	0	4	1	2	0	0	0	0	0	0	8	0	0	3	0	4	0	0	0	0	1	0	0	17	2	19	2	108	26	1	17	0	0	0	0	0	0	0	0	0	0	0	0	0	1	0	40	648	7	0	3	0	6	0	27	2	9	42	0	31	0	0	0	46	15	0	9	72	5	1	52	0	0	2	10	8	0	2	9	0	0	0	6	22	42	8	57	6	7	0	0	49	136	34	0	7	12	35	23	8	15	4	0	22	0	48	147	16	25	7	82	1	425	47	10	1005	2	62	155	36	12	154	9	185	0	85	72	25	2	21	16	254	6	3	8	4	13	2	46	12	21	0	10	30	4	22	0	0	0	18	9	0	0	0	12	36	11	55	11	31	0	7	11	11	0	7	3	1	8	1	0	0	15	38	4	35	0	22	0	0	0	0	28	0	0	7	73	4	187	7	3	10	9	0	7	0	2	4	0	0	11	269	1	10	9	0	1	0	9	0	0	1224	0	20	121	0	149	0	0	0	0	0	0	0	8	37	34	0	0	15	3	4	0	10	0	3	0	30	44	3	283	24	19	2	36	30	20	1	58	2	3	0	7	11	4	0	11	9	3	0	40	254	18	17	55	0	0	0	0	12	0	25	11	0	0	125	1	67	0	48	2	21	13	45	22	10	9	23	0	27	0	20	38	1635	14	0	63	0	37	37	114	1	49	26	9	41	4	0	0	0	20	5	1	196	0	6	17	2	5	21	3	5	0	26	57	0	0	5	7	0	7	5	0	0	0	203	0	0	13	22	29	0	0	48	39	29	10	0	0	0	0	0	25	11	4	1	0	12	11	0	75	21	0	67	0	0	0	0	1	0	2	1	0	6	21	8	117	0	0	1	14	0	2	137	119	47	631	785	49	0	0	0	0	0	0	0	0	0	0	0	0	0	100	0	7	5	0	0	1	0	0	0	0	0	0	0	0	55	7	0	0	0	0	0	0	0	0	0	0	0	0	0	0	0	0	0	0	0	0	0	0	0	1	0	0	0	0	0	0	19	1	0	0	0	0	1	0	0	0	2	9	0	4	8	0	4	11	8	0	0	0	0	0	1	0	0	0	0	70	195	0	0	0	67	13	5	10	3	21	11	5	8	1	0	0	0	0	0	0	0	0	12	0	0	0	0	0	0	0	0	0	0	0	8	0	0	0	0	0	0	0	12	40	0	5	18	0	0	7	9	0	27	0	0	0	1	34	0	0	0	0	15	3	0	0	0	1	0	0	0	0	0	0	0	1	8	0	0	0	18	244	0	142	0	0	57	2	0	0	21	4	19	0	0	0	0	0	0	0	39	0	0	0	0	0	72	6	12	4	0	0	0	1	0	0	0	23	0	447	1	136	277	16	1	0	6	1	0	7	1	0	0	181	17	248	2	0	0	77	4	0	76	185	492	16	31	0	276	633	1	1	460	9	0	51	1	0	0	0	8	168	34	20	0	0	1	0	0	0	1	0	0	0	0	421	0	2	71	11	139	0	0	22	303	53	0	12	28	1	0	0	0	9	0	0	0	30	0	0	0	0	0	0	0	4	0	0	0	0	0	0	65	0	0	8	0	0	0	0	1	0	0	0	0	0	0	0	0	1	1	0	2	0	1	0	0	0	13	0	143	31	0	0	0	0	0	1	0	4	0	0	0	1	3	0	0	0	0	3	9	1	0	0	87	4	0	0	0	0	0	79	0	22	0	0	1	0	0	0	0	0	0	0	0	0	7	0	5	2	0	0	0	0	0	11	268	22	207	211	47	73	0	0	0	63	110	0	0	0	0	0	1	4	0	0	0	0	0	0	0	0	3	0	77	0	5	0	0	0	0	0	0	0	1	0	15	23	8	0	0	1	1	2	0	0	1	6	1	0	109	64	0	0	0	0	0	65	375	0	0	0	7	12	2	0	0	5	0	8	123	41	3	0	0	2	0	1	0	0	1	0	0	32	0	0	0	17	0	0	0	0	0	0	0	0	0	0	0	0	0	1	0	0	2	3	0	0	3	2	28	14	0	1	1	0	0	11	1	0	0	1	5	42	0	98	8	1	0	5	0	269	1	0	0	0	0	0	0	0	0	0	0	0	0	2	0	1	1	0	0	6	1	0	0	4	111	0	0	0	0	2	0	0	0	0	0	0	0	0	0	0	0	0	1	0	0	0	0	1	0	0	0	0	0	0	0	1	20	152	0	3	0	0	0	2	1	0	0	0	6	290	0	1	3	0	0	585	0	0	0	4	0	0	0	0	0	0	0	0	0	24	0	0	1	0	1	32	3	0	103	155	4	1	0	0	0	0	29	2	0	0	0	0	0	0	0	0	0	0	0	0	30	66	0	0	0	2	1	2	3	0	3	3	2	0	65	0	1	0	82	0	0	0	0	0	0	0	0	0	1	1	0	0	0	0	0	0	0	0	0	0	0	0	0	0	155	42	0	2	0	0	1	0	1	0	0	0	51	6	0	2	0	0	0	2	0	1	18	0	0	0	0	0	0	0	0	6	0	0	0	0	0	0	0	0	0	0	0	0	0	0	0	0	0	11	0	144	0	9	53	5	0	0	0	0	3	1	17	35	7	25	0	0	0	0	0	0	0	0	0	0	0	0	5	0	0	0	203	0	0	0	0	0	0	0	0	0	0	137	55	0	124	1003	35	1	0	0	0	0	0	0	0	0	0	0	0	0	0	0	0	0	0	0	0	0	6	1	0	0	0	1	0	0	0	0	3	0	0	0	0	0	0	0	0	0	0	0	0	0	0	9	0	0	4	0	0	0	0	12	0	7	0	0	2	4	0	1	0	0	0	0	0	0	0	92	0	0	0	0	6	0	0	1	0	2	0	0	0	0	14	2	0	0	0	880	2	3	0	0	0	4	0	0	0	128	174	0	0	0	0	0	1	0	0	1	0	0	0	0	0	0	1	1	0	0	1	11	0	0	1	0	1	1	37	0	0	0	4	0	1	0	0	1	0	0	0	0	22	0	17	0	0	113	0	198	46	206	0	0	0	0	2	2	0	0	33	0	0	28	0	0	2	1	0	0	0	3	0	0	0	0	0	0	0	0	0	0	0	4	0	0	0	0	0	0	0	0	0	0	0	0	0	2	5	0	0	0	0	0	0	0	0	0	0	0	0	0	0	0	0	0	3	0	0	0	0	0	0	1	0	0	0	0	0	0	0	0	0	0	0	0	0	1	0	0	0	0	0	0	0	0	0	0	1	2	0	0	0	0	0	0	18	0	0	0	0	0	0	0	0	0	0	1	0	0	0	0	0	0	0	0	0	0	0	0	0	0	0	0	0	0	0	0	0	0	0	0	0	0	0	0	0	231	29	2	0	0	0	0	0	0	0	1	0	0	0	0	0	0	0	1	0	0	0	0	0	2	0	0	1	0	0	0	0	2	0	0	0	0	1	0	0	0	4	0	0	0	0	0	0	2	1	0	0	0	0	0	0	0	15	0	0	0	0	0	0	0	0	0	0	0	0	1	0	0	0	0	0	0	0	0	0	0	0	0	0	0	0	0	0	3	2	0	0	0	0	0	0	0	0	0	0	0	0	0	0	0	0	0	0	0	0	0	0	0	0	0	0	0	0	0	0	0	0	0	0	0	0	0	0	6	0	0	0	0	0	1	0	0	0	0	1	0	6	0	0	0	0	11	5	0	0	0	0	0	0	0	0	0	0	0	0	0	2	0	0	0	0	9	0	133	0	0	4	0	0	0	1	1	61	0	0	0	0	0	0	0	0	0	0	0	0	25	11	0	0	0	0	1	1	75	0	95	3	1	0	0	0	0	0	0	0	0	161	3	0	0	0	0	0	0	0	0	0	0	0	0	0	0	0	1	0	0	0	0	0	0	0	0	0	0	0	0	0	0	0	0	17	39	0	0	0	0	0	0	0	0	0	0	3	17	1	0	0	0	302	1	0	10	1	21	140	3	10	0	0	60	4	0	8	5	0	0	0	0	0	0	2	0	0	1	2	0	0	0	0	0	0	0	0	0	0	0	1	0	0	0	0	0	0	0	0	0	2	3	0	21	0	0	0	0	0	0	1	3	0	0	0	0	0	0	0	6	0	0	0	4	0	0	0	0	0	0	0	113	0	0	0	0	0	0	0	0	0	0	0	0	0	0	0	1	0	0	0	0	0	0	0	1	0	0	0	0	0	0	2	0	0	0	0	0	17	0	0	0	0	7	0	0	24	4	0	1	0	0	0	0	0	0	0	0	0	19	0	0	0	0	0	0	5	0	0	0	1	2	0	0	11	142	7	0	0	3	0	90	0	4	0	0	0	0	8	1	0	0	0	25	0	0	9	44	0	0	0	0	0	0	0	1	4	3	0	0	0	0	1	0	0	0	0	0	0	0	0	0	0	126	340	48	0	0	60	0	1	148	48	0	1	12	149	0	0	1	0	0	2	10	0	0	1	1	103	13	0	83	0	0	2	0	23	9	0	14	720	0	0	0	0	31	156	0	0	0	0	11	4	9	0	0	293	23	7	102	0	0	0	0	0	0	0	0	0	0	0	0	0	266	0	0	0	0	7	0	1	0	9	1	0	2	0	0	1	0	0	0	0	0	0	0	0	0	0	0	0	0	0	0	10	0	0	4	0	9	0	1	38	10	2	10	5	16	16	35	10	0	0	0	0	0	3	0	0	0	0	0	0	1	0	1	11	0	0	0	0	92	1	2	0	0	0	0	0	0	1	0	0	0	296	79	10	59	63	12	35	47	0	1	0	0	0	0	0	0	0	0	8	0	1	0	0	0	0	5	0	0	0	26	3	2	27	0	53	0	0	0	0	0	0	0	1	0	0	0	0	3	0	0	0	0	0	0	0	0	0	0	0	0	1	0	0	0	0	0	1	178	1	0	0	0	0	0	0	0	0	1	0	0	0	0	0	0	0	3	0	0	0	0	0	0	0	0	1	0	0	0	0	0	0	0	0	0	0	0	0	0	0	0	0	0	0	28	0	0	60	0	0	0	0	0	0	0	0	2	0	0	0	0	0	0	0	0	0	0	32	9	0	0	0	0	0	1	0	0	0	0	0	0	1	2	0	0	0	0	0	0	0	0	0	0	2	0	0	0	0	0	0	0	0	0	0	0	0	0	0	0	0	0	8	8	72	3	0	0	0	0	0	0	0	0	0	0	0	0	0	0	0	0	0	0	0	0	0	0	0	0	0	0	0	0	0	0	3	0	6	0	0	0	0	0	0	0	2	2	0	0	0	0	0	0	0	0	0	0	0	0	0	2	0	0	0	0	0	1	0	0	1	0	0	463	349	0	0	1	0	0	0	0	0	0	1	0	0	0	0	0	0	0	1	0	0	0	0	2	0	0	1	2	1	0	0	638	1	4	0	0	0	0	0	0	0	0	0	0	0	0	2	0	0	0	0	0	0	0	0	0	0	0	0	0	0	0	0	0	0	0	0	0	0	0	4	2	0	1	0	0	4	0	0	0	1	0	0	0	0	0	0	0	0	0	0	0	0	0	0	0	0	2	0	0	0	0	0	0	0	0	1	0	0	0	0	0	0	0	0	0	0	1	0	0	0	0	0	0	0	0	0	0	0	0	0	0	0	0	0	0	0	0	0	9	0	0	0	0	0	0	0	0	0	1	1	0	0	2	0	0	0	0	1	5	0	0	0	1	0	0	0	0	0	0	0	0	0	0	0	0	0	0	0	1	0	0	0	0	0	0	0	0	0	0	0	0	0	0	0	0	0	1	0	0	0	0	0	0	0	0	1	2	1	2	0	10	0	0	0	0	0	0	4	0	1	0	0	0	0	5964	161	0	0	0	1	0	0	0	0	0	0	0	0	0	0	0	0	3	0	0	0	0	0	0	1	0	0	0	0	0	0	0	0	0	0	0	0	0	0	0	0	0	0	0	0	1	0	0	0	0	0	0	0	0	0	0	0	1	0	0	0	0	0	0	0	0	0	0	0	27	4	17	1	101	405	5	0	1	1	49	2	0	59	0	178	106	0	35	283	13	200	0	1	5	0	0	0	0	15	139	0	16	0	0	696	0	1	0	0	0	0	0	0	0	0	0	0	0	0	1	0	0	0	0	0	0	0	0	0	5	0	16	0	1	0	0	3	0	0	0	0	0	1	0	3	42	45	21	0	0	0	2	0	1	0	0	0	0	1	0	5	0	2	0	0	0	0	0	0	0	2	1	1	0	0	0	0	0	0	0	0	1	0	0	0	0	1	0	0	0	0	0	0	0	0	0	0	1	0	4	7	0	0	0	0	0	0	28	0	0	0	0	0	0	0	0	0	0	0	0	0	0	1	0	0	0	0	0	0	0	0	1	0	0	0	0	0	0	0	0	13	3	0	0	2	0	0	0	0	1	0	0	0	0	0	11	0	0	0	0	0	0	0	1	5	0	0	7	0	0	0	0	0	17	8	0	163	0	0	0	1	0	0	0	0	0	0	0	0	0	0	0	0	1	0	0	0	0	0	0	0	0	0	1	39	1	0	2	0	2	1	0	0	0	0	0	0	0	0	0	0	0	3	0	0	0	0	0	2	5	0	0	0	56	1	0	0	0	0	0	0	0	2	1	0	0	0	0	0	0	2	0	0	0	0	0	0	0	0	4	0	0	1	0	0	0	1	0	0	0	0	1	1	0	0	0	1	0	0	0	0	0	0	0	0	0	49	73	6	1	1	16	0	0	0	0	0	1	0	3	0	0	0	0	0	0	0	0	0	1	0	0	0	0	0	1	42	17	7	0	0	187	0	101	211	0	0	1	0	0	0	0	0	0	0	0	0	0	0	0	0	0	12293	162	1	0	0	0	0	0	0	0	0	0	0	0	0	0	0	0	0	0	0	0	0	0	0	0	0	0	0	0	0	0	0	0	0	0	0	0	0	0	0	0	0	1	0	0	0	0	0	0	1	0	0	0	98	160	75	7	17	0	1	0	0	1	0	0	0	0	0	0	0	0	0	199	15	0	21	11	109	0	0	0	52	0	20	0	0	6	243	1	101	1	0	0	0	2	41	0	0	0	22	34	0	0	3	53	49	5	43	0	1	54	41	0	0	15	92	28	0	3	0	423	26	426	1	0	772	565	0	1	0	0	22	21	6	133	92	4	37	0	7	4	22	20	21	0	4	0	0	0	1	22	2	0	224	0	467	8	0	607	52	1	2	34	35	2	59	29	239	215	0	0	0	0	0	0	0	0	0	0	0	0	20	32	23	0	0	8	11	4	358	23	2	33	180	996	87	85	1	0	0	1487	337	905	487	758	31	172	7	18	23	111	0	0	8	7	5	6	4	0	0	1	0	0	2	0	1	0	0	0	0	1	15	4	2	11	9	0	10	0	793	66	39	0	0	6	2500	0	0	0	0	4	0	0	0	1	0	84	180	0	13	43	12	8	0	6	65	151	76	13	36	1	0	4	0	0	2	0	0	2	0	0	0	0	0	0	0	0	0	0	15	23	0	281	9	27	5	0	0	0	0	0	208	0	32	14	68	21	2	0	0	0	30	33	0	0	33	46	106	0	0	0	0	10	62	127	6	0	105	99	20	11	60	7	1	115	6	7	0	2	0	1	10	12	0	40	3	0	0	13	16	2	5	2	27	18	0	0	0	0	60	1	0	2	222	24	3	20	20	564	8	151	2	0	4	16	101	0	62	27	292	0	0	1	6	0	0	83	6	45	4	87	9	245	2	2	0	2	0	0	2	0	2	28	0	0	0	0	0	99	1	0	10	139	58	0	2	14	49	8	0	14	0	0	1	2	1	8	18	1	14	54	0	3	0	10	3	1	13	5	0	29	8	33	137	0	65	2	0	86	6	20	8	10	5	0	15	29	10	11	4	28	151	29	0	0	0	0	0	1	19	35	1	0	0	20	15	0	32	70	3	4	0	0	372	23	172	69	0	0	0	0	34	0	0	7	17	0	90	0	33	0	50	20	31	1	0	55	5	3	3	41	496	10	0	0	0	2	72	7	4	0	0	3	6	115	139	0	0	0	104	0	0	0	0	0	51	8	33	104	0	14	15	129	73	82	3	533	54	78	5	131	130	24	0	1	0	19	12	288	0	4	0	0	1	1021	0	19	4	20	3	3	11	0	24	0	17	0	40	1	627	0	16	100	44	30	45	198	6	18	6	8	100	0	0	0	0	0	11	2	178	13	1	151	341	224	5	6	0	26	0	10	42	25	33	160	0	449	2	0	0	0	10	0	0	0	35	0	6	1	42	13	0	0	0	0	0	0	0	0	36	0	471	3	69	9	0	0	3	0	0	7	0	0	0	157	0	0	42	0	0	112	0	0	0	0	0	0	2	0	1	188	23	8	7	13	23	20	2	0	3	72	0	33	31	117	304	1	0	0	13	22	101	0	2	44	0	2570	0	68	29	6	19	1100	4	84	0	0	0	4	0	12	66	3	8	59	13	17	52	26	0	0	1	0	129	0	0	16	10	16	145	1	2463	3	31	101	12	72	25	6	0	0	6	6	849	1	19	16	38	68	33	0	28	16	0	67	16	3	17	21	0	0	66	21	2	1	0	9	17	34	13	59	17	12	0	35	11	1	0	0	0	21	0	0	11	22	27	23	17	3	54	0	0	227	1	10	50	20	86	3	0	0	0	0	8	0	0	0	0	0	14	113	9	0	0	2	0	4	0	12	32	1	4	46	12	72	0	15	0	0	0	0	3	202	445	4	47	13	4	31	25	12	34	22	2	0	4	250	17	47	6	0	0	0	0	0	2	1	1	2	12	19	0	11	98	12	0	0	8	0	11	0	22	0	25	2	11	0	4	144	8	4	5	181	2	22	0	98	19	19	6	11	3	0	0	0	0	49	0	336	522	78	0	0	7	0	3	89	0	58	0	5	0	9	83	1	4	10	199	8	64	0	0	197	204	16	31	14	22	46	15	3	17	1	0	86	0	0	0	0	0	0	0	0	1	0	0	0	0	0	85	0	0	0	0	0	0	0	20	1	2	0	0	0	1	9	65	82	45	26	1	331	9	15	173	4	0	1	4	12	66	42	25	0	104	1	0	0	0	6	2	54	1	6	0	0	0	0	21	115	30	30	0	8	0	27	2	53	0	10	12	3	0	0	0	0	1	645	6	1	14	17	0	0	13	0	25	9	0	5	3	0	0	0	25	12	11	43	596	38	0	0	43	3	2	8	0	3	66	36	1	170	32	19	3	0	18	1	1	22	11	23	0	120	1	0	13	1	863	593	16	20	756	752	46	17	30	100	237	6	145	5	44	181	364	17	89	22	0	187	35	1	0	53	15	2	14	0	0	27	16	69	28	1	6	4	1	15	76	86	125	123	838	8	51	25	0	0	26	48	2	4	0	10	12	75	10	0	35	23	432	9	0	0	0	0	0	0	0	34	23	46	21	1	122	1	1	0	0	5	0	6	6	18	0	6	1	3	18	11	23	0	0	0	2	0	11	0	7	0	6	0	43	57	15	0	0	0	19	5	0	0	0	2	0	605	0	2	22	36	0	29	0	51	2	0	0	1	0	6	0	160	0	0	8	2	22	12	23	45	1	76	1	0	10	4	16	0	6	19	3	45	0	8	0	7	87	84	8	84	6	24	7	1	0	0	0	2	0	5	21	0	6	64	52	7	28	5	30	1	48	0	0	0	5	1434	0	0	0	0	33	28	2	23	6	0	2	0	0	1	17	0	0	1	3	0	1	0	0	3	0	14	1	7	17	18	0	0	1	0	1	9	9	0	0	0	3	0	1	0	67	9	0	2	9	1	105	0	91	19	1	7	4	668	4	19	0	0	0	0	13	0	0	0	30	0	0	0	2	13	18	2	39	0	0	3	3	11	0	0	1	30	131	1	6	0	19	0	0	0	6	163	25	18	20	0	0	58	6	6	0	39	112	14	12	2	23	26	47	0	11	0	0	3	12	24	58	3	4	0	0	33	20	7	0	194	29	3	8	30	0	2	52	26	15	20	2	14	0	0	1	4	0	0	5	0	15	1	646	0	4	73	0	0	0	8	221	0	33	0	0	52	8	16	9	0	6	0	0	0	0	0	2	0	0	6	0	0	36	22	50	8	54	21	3	2	4	9	15	119	17	252	24	0	0	261	99	294	17	16	632	5	64	0	58	0	34	5	113	42	23	27	2	63	11	0	0	2	5	48	14	94	0	37	20	0	837	9	10	6	21	13	0	16	27	39	38	41	8	0	2	7	0	0	0	11	0	0	7	37	58	37	45	2	73	7	0	54	0	11	8	23	71	103	33	0	20	0	2	99	0	103	1	81	15	0	0	17	52	6	0	7	2	65	69	0	1018	29	0	0	0	0	0	22	8	4	100	1	65	27	71	5	0	0	4	140	12	5	12	0	0	0	0	0	0	16	0	0	0	1	20	22	5	44	4	11	98	0	0	0	0	1	0	7	0	0	4	30	1	1	95	21	8	1	7	2	216	1	13	8	0	0	15	7	12	4	0	0	0	28	4	2	4	236	40	0	10	0	40	3	84	49	0	0	0	1	0	1	2	0	25	34	62	121	1	52	6	88	0	0	0	1	0	624	42	335	1	1134	0	0	0	0	0	4	13	8	278283	0	0	1	0	0	0	11	0	0	0	0	23	1	0	132	6	0	6	26	67	2	15	0	14	1	15	25	0	0	31	8	0	13	22	0	0	0	24	0	2	4	28	15	20	47	21	0	41	0	10	2851	15	1	137	100	3	2	15	0	83	3	65	85	29	80	0	0	35	0	0	341	0	0	0	0	100	0	0	0	0	0	0	79	0	10	4	250	8	2	0	14	16	0	14	35	1	103	1	29	127	667	4	0	0	0	0	1	212	75	1	43	0	3	20	22	43	191	60	69	0	0	0	6	0	0	0	2	0	4	0	0	0	0	0	0	2	2	18	0	36	0	60	6	0	0	2	0	17	5	0	39	15	16	62	44	4	2	20	56	67	21	82	0	32	28	0	0	26	22	132	0	17	52	17	7	47	31	3	0	0	0	0	0	0	0	44	5	0	0	0	0	0	0	0	2	44	15	243	0	0	34	2	220	8	0	66	0	0	0	0	0	0	0	0	6	151	15	35	0	0	16	11	5	0	19	21	12	49	0	1	2	41	19	0	3	6	0	0	0	0	0	0	0	0	2	23	0	0	42	28	0	0	0	0	97	12	41	188	0	17	17	30	0	0	0	0	0	0	0	0	298	0	2	32	0	8	0	1	0	0	1	0	33	0	15	10	1	0	0	5	7	14	17	0	0	0	5	113	5	48	20	0	0	25	8	2	21	1	8	6	46	100	0	0	3	6	12	1	17	39	2	10	0	0	0	30	0	0	0	0	775	0	0	0	0	0	0	1	0	0	6	1	0	0	0	3	0	1	12	0	0	0	0	0	0	0	3	175	3	13	597	57	22	76	0	0	0	27	21	37	0	0	0	0	1	0	0	3	2	2	10	41	44	28	27	10	0	0	56	34	0	2	34	110	10	0	0	25	38	4	35	1	19	6	23	4	7	3	99	16	0	24	12	0	3	0	0	1	14	128	0	12	16	8	0	14	15	8	1	32	51	11	88	217	38	0	1	1	9	7	56	5	5	106	12	30	3	195	495	9	0	118	1	17	40	413	0	0	0	0	0	0	1	0	0	0	0	0	1	0	7	98	19	50	0	1	0	0	2	0	0	0	0	3	10	211	3	0	7	0	19	0	0	0	0	0	0	0	71	0	4	5	254	1	36	13	8	14	18	0	0	87	10	12	40	0	6	2	5	2	0	8	0	0	4	0	0	0	0	0	0	1	7	121	281	22	519	0	0	5	0	0	0	0	0	4	0	3	10	7	7	0	0	0	0	0	0	0	31	4	7	0	50	9	0	0	11	14	44	0	0	55	20	493	0	0	0	11	0	53	60	9	11	23	3	3	217	16	52	4	1	14	5	28	30	38	0	180	14	6	18	36	11	163	67	28	0	0	0	2	0	367	1	5	0	0	0	0	0	0	0	1	0	91	0	0	0	0	221	0	502	20	43	24	126	9	42	18	5	94	9	40	7	19	3	41	401	0	119	0	0	0	0	5	30	4	0	0	30	0	35	59	37	2	1	498	0	9	16	0	306	21	0	1	0	129	6	310	3	0	20	0	0	41	15	0	27	4	8	18	181	21	5	5	17	28	0	1	16	40	9	0	13	1	600	17	0	23	274	32	22	7	32	7	1	0	51	3	0	208	8	31	0	67	10	0	43	20	0	0	2	4	156	131	51	1630	9	461	143	780	1	28	0	27	5	2	1	0	5	0	0	0	0	0	0	0	2	0	0	0	0	0	0	0	5	27	59	8503	20	0	20	1	29	5	0	2	1	0	39	54	0	45	9	48	37	34	0	0	52	3	0	0	7	26	18	0	3	46	4	34	234	13	0	160	11	0	48	34	3	96	0	15	17	4	5	1	0	52	0	18	18	0	9	292	0	1	31	0	22	0	0	27	0	21	0	8	0	16	0	1	0	6	30	40	19	71	0	0	0	0	0	0	10	4	1	6	2	66	1	12	205	0	16	14	20	26	14	11	1083	59	0	0	0	24	128	0	0	7	3	0	46	4	1	0	1	53	41	8	0	0	0	0	0	0	0	0	25	0	5	4	28	24	213	19	0	0	0	0	0	4	0	1	1	0	0	26	3	0	23	69	52	14	28	0	5	205	0	77	0	8	24	42	238	0	2	44	1	24	210	1	17	0	0	0	123	2	4	0	4	0	0	12	0	51	0	33	0	0	276	1	9	19	1	20	11	16	14	0	0	16	53	7	39	16	39	0	0	4	17	0	0	0	0	0	0	4	6	148	0	2	11	10	0	29	142	105	0	1	62	11	11	0	149	0	1	0	0	0	0	4	0	2	8	18	48	0	0	0	0	25	0	1	15	18	34	23	71	0	0	0	0	10	2	4	8	0	0	0	0	22	12	25	0	0	18	0	28	75	5	0	0	77	3	54	54	27	0	2	0	14	26	6	35	0	9	31	0	0	0	476	26	1	0	0	0	275	0	11	0	0	34	115	64	0	43	0	0	9	4	13	0	10	32	0	0	23	26	1	0	0	0	0	28	7	4	6	19	281	0	10	0	0	0	2	40	0	0	18	182	0	13	446	13	0	0	123	15	5	54	5	0	0	0	2	0	7	27	7	16	0	0	0	0	2	0	1	0	0	0	1	6	10	0	0	206	3	5	133	14	3	0	20	26	62	29	15	3	0	0	8	1	0	8	0	1	0	107	1	72	0	43	16	6	0	0	0	4	3	274	44	1	8	130	26	20	10	0	10	1	25	206	2	0	0	211	39	0	0	17	21	0	15	11	2	0	1	4	3	0	36	13	150	49	21	0	14	7	0	32	49	20	5	73	0	0	0	0	1078	0	76	0	47	0	16	1	0	0	4	66	4	7	0	0	0	52	1	37	4	2	1	16	20	417	0	0	45	0	0	4	4	0	24	0	0	6	4	4	20	3	12	10	0	3	14	0	0	0	0	0	0	1	0	5	18	13	34	0	0	0	0	12	0	0	0	0	0	36	0	0	29	4	0	9	0	0	0	23	270	0	0	0	705	0	43	11	26	79	5	4	30	0	0	6	5	81	12	18	0	0	0	0	57	11	1	28	10	9	0	12	23	8	0	46	4	74	24	0	0	0	0	0	27	0	0	0	0	0	0	47	41	32	1743	4	41	44	187	14	0	0	19	893	3	15	34	0	0	1	0	0	26	514	4	0	11	1	0	0	0	0	1	2	7	5	609	7	6	21	0	0	0	0	25	5	344	0	0	0	0	0	0	0	0	0	0	91	0	1	37	275	1	0	0	25	12	0	0	1	10	7	0	3	27	6	40	13	0	0	17	43	18	35	0	0	1	3	0	0	11	2	0	0	1	4	37	35	4	0	0	0	0	88	0	0	0	0	0	0	0	19	6	382	36	24	235	6	0	0	0	5	19	0	0	0	0	0	0	0	0	0	0	0	24	116	1	0	0	0	0	48	0	2	6	0	18	8	157	22	53	11	4	24	4	34	14	5	0	0	0	4	17	10	55	2	7	18	8	45	0	0	0	23	0	0	0	0	0	1	11	1	35	9	0	1
"SAMN10862599"	118	0	0	0	0	0	0	0	0	4	21	27	579	118	17	0	1	0	1	0	0	0	0	6	4	17	49	1	130	8	3	1	0	2	44	2	1042	22	12	14	19	22	158	75	401	1	4	0	0	0	8	0	70	0	0	70	917	108	83	35	0	0	0	34	5	8	1	0	0	16	42	1	134	18	29	1	0	22	4	4	3	0	8	0	32	0	0	0	0	0	0	0	2	0	0	46	0	7	2	246	24	7	80	3	0	103	0	13	5	0	33	0	36	1	12	0	0	119	5	1	0	78	5	19	1	1	3	0	0	0	18	334	16	0	1	2	0	23	4	56	19	65	46	9	90	37	16	8	0	6	10	19	1	21	15	48	0	35	26	76	7	13	5	1	175	95	8	10	6	71	90	1	33	313	520	75	5	3	93	1	2	11	39	7	0	1	0	16	5	0	12	0	0	41	16	62	43	0	158	89	93	89	57	46	16	2	1	0	0	11	0	1	22	58	21	27	9	1	24	302	3	3	23	138	17	0	147	18	1	75	6	0	0	412	6	6	70	7	2	0	0	12	4	0	0	74	23	1	13	5	25	13	15	0	1	1	119	13	2093	0	0	0	2	0	0	0	0	1	5	1	0	0	0	0	2	49	0	0	1	0	0	0	0	0	0	8	136	0	25	0	6	0	0	0	30	140	0	0	0	121	131	23	1	308	1	23	1564	0	10	0	2	0	0	655	0	21	77	27	6838	0	21	520	2	52	45	0	0	0	18	1	2	59	3	3	0	0	0	0	0	0	0	359	14	4	18	22	75	536	167	18	9	41	0	27	99	40	192	38	2	1113	175	4	0	0	5	0	104	55	43	0	0	0	0	0	0	0	5	173	0	0	12	35	0	0	0	0	0	579	39	535	1143	5	30	17	224	0	212	6	52	7	0	2	4	8	20	481	0	10	5	0	6	1	63	0	1334	0	0	1201	0	0	0	63	1	36	36	73	24	46	0	0	47	141	37	29	57	35	9	26	1	70	0	21	525	273	59	8	0	20	2	16	77	10	1	18	79	150	0	0	0	0	0	1	31	20	109	23	14	38	2	6	20	19	16	13	1	8	2	27	4	9	12	26	7	380	2	71	0	1	387	7	18	2	25	0	0	3	15	8	10	18	16	39	12	0	200	0	242	1	1	5	1070	0	0	1	4	50	13	0	50	1	37	25	23	1	1	10	6	1	0	72	93	49	46	76	22	2	0	2	13	0	0	17	276	2	52	11	99	28	284	49	71	22	2	2	1	19	78	84	27	0	343	9	21	52	0	6	104	1	27	4	37	0	16	1	81	47	34	0	0	0	130	1	5	13	0	20	39	21	189	67	2	3	0	7	44	0	1	6	9	13	157	8	95	3	7	9	35	29	12	26	91	3	5	31	94	0	12	0	28	21	325	56	60	2	82	0	40	44	0	0	70	132	22	19	0	3	7	18	13	21	35	0	90	3	0	0	0	32	20	96	5	46	21	77	43	67	91	0	20	2	2	10	58	13	0	15	102	0	0	0	0	0	0	0	0	14	0	0	1	0	0	56	30	13	0	65	44	0	145	208	0	0	19	238	56	1	21	90	25	20	0	0	0	17	9	0	0	32	45	83	2	1	0	34	4	75	21	72	33	39	0	160	0	10	30	0	0	0	0	0	8	209	100	0	415	42	21	25	0	0	2	0	0	0	161	0	15	0	6	97	18	31	33	3	0	0	46	206	12	3	365	0	4	32	24	0	3	0	2	299	30	34	3	1	0	0	34	19	16	121	32	9	16	1	0	0	0	0	0	0	0	1	13	6	0	34	419	0	3	0	25	1	32	0	0	0	4	0	0	18	0	13	3	0	0	42	8	6	0	57	102	0	114	1	0	0	0	0	0	0	0	0	14	0	29	0	0	0	0	0	0	0	1	0	0	0	0	0	0	0	0	0	0	0	0	0	0	1	0	1	1	92	16	49	14	28	23	5	41	0	0	22	0	293	0	4	0	16	39	1	15	49	13	43	0	29	16	47	32	1	45	160	8	85	747	2	46	30	21	2	3	50	21	18	31	6	17	0	1	0	439	89	141	48	24	0	6	5	23	13	60	62	38	17	56	27	26	33	14	486	61	17	0	29	3	14	10	11	0	61	0	6	4	0	0	1	40	33	1	0	39	260	0	6	52	0	30	18	17	8	356	0	0	50	336	0	0	50	5	0	5	21	17	1	0	0	30	1	0	6	27	109	21	53	0	6	10	70	95	34	47	4	5	0	0	2	33	0	16	1	0	35	95	20	18	4	5	2	1	7	20	2	57	91	6	218	1	0	0	0	22	6	36	69	0	9	295	133	100	24	14	39	273	142	45	4	0	130	4	123	78	792	0	0	18	6	31	25	3	1356	0	1	4	35	27	0	83	80	68	51	0	0	14	2	9	27	6	23	30	0	0	9	0	0	0	0	111	30	0	0	1	0	99	90	1	41	29	25	0	1	4	146	1	0	0	18	1	0	101	0	255	62	23	7	0	0	0	0	7	0	22	52	1	29	3	0	0	0	0	1652	59	33	2	19	34	19	86	20	15	38	3	0	0	0	0	0	9	12	3	0	8	161	13	5	4	33	14	0	19	122	393	0	0	0	1	33	1	140	0	0	0	125	7	169	12	40	48	12	36	9	37	56	56	155	4	0	10	15	1	0	0	63	955	147	55	32	22	41	0	50	0	0	97	11	39	0	333	0	0	33	0	6	6	62	0	1	1	3	0	57	3	1	27	262	36	804	10	1	0	11	0	26	1	5	0	9	2	28	0	25	16	0	29	16	2	0	0	41	1	0	1	14	285	0	18	2	0	143	192	15	9	0	0	0	36	16	4	10	624	0	10	7	0	24	61	0	0	4	6	0	14	7	29	10	91	1	105	0	6	5	0	0	0	56	10	52	59	52	9	2	0	10	4	1	0	140	119	0	36	630	0	0	24	19	63	125	6	39	12	8	91	630	1	9	5	31	0	89	0	0	0	0	104	0	31	541	2	93	0	34	10	12	197	10	0	46	0	92	5	2	14	26	55	0	5	0	17	1080	18	46	82	11	0	6	47	0	68	168	15	144	57	19	65	9	16	60	11	90	0	0	0	2	96	120	9	0	0	6	33	17	0	18	9	0	442	0	0	37	8	11	344	0	37	3	3	30	26	9	0	0	0	14	17	43	0	0	59	0	0	0	0	0	36	42	69	0	0	0	0	13	0	0	0	1	0	30	2	2	0	0	0	0	0	157	72	27	34	0	70	17	2	5	0	9	38	181	0	0	390	0	0	232	1	21	0	2	0	0	0	50	38	3	0	0	0	0	0	2	314	109	40	0	22	119	22	530	1	0	1	0	44	40	411	7	35	0	0	2	25	6	2	12	11	11	16	0	0	0	1	5	23	5	1354	12	100	217	0	1	1	0	3	0	767	11	25	108	28	77	74	40	0	69	47	3	0	1	0	0	0	3	36	121	49	30	21	48	39	78	0	81	81	51	51	19	23	80	0	4	28	230	13	2	144	126	0	349	193	17	2	85	12	37	18	90	17	1	189	15	1	0	3	3	6	5	37	3	50	0	104	49	0	119	3	7	65	223	67	110	0	63	1	125	7	212	161	474	18	22	5	9	2	4	0	0	0	0	0	0	0	2	5	0	52	0	22	6	55	80	240	8	0	5	122	0	0	0	464	0	6	13	0	0	0	0	0	0	0	38	0	0	20	182	44	41	93	0	0	0	0	3	0	595	2	0	753	2	207	0	0	0	0	0	35	1	351	44	17	0	62	5	0	9	0	13	70	16	0	4	222	2	0	0	11	0	23	3	33	7	616	41	0	517	587	0	12	10	0	112	0	0	0	0	0	44	91	1	0	1	0	1	3	0	1	27	0	0	0	4	0	12	3	5	30	0	65	449	1	0	31	3	8	14	464	0	238	11	22	59	3	0	2	86	7	18	96	0	0	85	1	0	0	19	47	4	0	0	20	26	0	74	20	16	0	4	3	29	0	0	0	1	0	0	13	1	86	5	13	44	41	99	358	0	22	0	5	11	0	3	37	0	0	0	0	0	0	26	0	28	45	79	0	0	0	85	34	61	10	31	195	0	7	50	0	0	0	12	61	0	3	0	14	39	0	0	57	44	24	72	34	11	7	321	37	19	78	22	0	0	0	0	7	69	46	0	0	11	185	17	23	119	12	32	1	9	0	0	0	0	30	5	203	0	0	0	90	0	0	0	0	674	29	18	1	0	122	0	2	22	11	3	28	13	10	0	6	37	0	0	0	35	0	0	1	2	206	0	0	8	32	3	8	0	0	233	0	3	77	0	6	770	18	114	1	0	0	0	2	0	8	16	0	75	0	402	1	0	0	73	2	10	40	0	0	0	1	0	0	0	0	0	0	0	0	0	0	0	9	1	0	17	27	206	19	1	35	101	0	8	65	0	48	576	56	3	19	1	1	1	0	0	0	0	0	0	0	0	0	81	0	0	1	14	58	1	8	17	5	0	177	435	0	0	0	0	0	0	0	0	0	0	0	0	0	28	0	446	0	85	0	101	0	0	1	0	1	0	0	1	0	26	8	47	0	0	21	1	140	3	29	0	5	36	47	6	48	118	153	52	15	1	2	128	8	3	8	34	259	0	127	0	20	3	26	8	62	25	1	29	1	134	2	13	0	1	68	13	39	6	1	4	0	36	5	2	24	1	0	9	73	374	207	1	0	533	0	0	0	23	4	2	168	0	0	0	0	0	0	47	0	319	0	378	14	0	1	73	26	16	0	79	0	104	0	0	2	1	110	0	0	22	39	108	2	0	12	0	89	24	0	0	0	0	1978	2	0	0	0	75	4	0	1	0	0	9	0	94	0	0	2	0	18	0	0	24	1	41	0	46	61	0	0	17	39	0	7	18	5	26	7	11	0	0	0	30	11	37	126	28	2	0	78	4	3	0	29	124	113	61	17	4	20	1	0	31	0	0	5	0	0	9	49	60	20	0	25	4	25	183	86	499	38	0	0	6	62	31	17	29	120	9	0	10	31	93	19	9	79	22	18	94	0	6	0	0	0	1	8	21	12	40	52	29	99	18	9	1	0	0	8	9	2	0	6	44	3	28	0	32	0	2	0	35	0	39	0	14	471	0	29	7	0	5	24	845	25	8	11	2	39	23	2	12	0	0	0	721	3	21	21	1	0	0	0	6	0	0	0	24	29	6	15	35	466	0	53	0	19	1	5	19	38	22	1	15	2	0	0	204	10	17	2	0	77	0	2	0	0	46	0	12	7	11	248	26	0	9	45	36	3	0	0	30	28	0	72	322	45	59	2	70	0	21	128	32	2	12	0	17	149	0	0	0	1	3	32	3	35	0	0	42	17	2	5	10	196	2	0	0	81	55	213	2	89	9	0	1	0	1	49	9	7	38	224	90	1	89	0	0	7052	0	40	5	0	0	0	96	1	0	11	0	0	0	41	0	35	0	91	8	0	34	8	0	2	21	201	2	0	28	23	8	3	4	0	0	4	2	315	0	0	0	0	0	0	0	0	0	0	4	0	33	13	0	0	47	6	0	11	28	1	3	0	0	0	19	0	0	0	71	102	40	620	40	60	29	8	5	0	0	0	0	0	1	0	0	0	0	0	29	0	0	0	0	0	0	0	21	83	0	0	0	0	70	6	0	0	0	0	0	4	15	1	12	40	261	41	3	7	20	24	0	0	27	0	0	46	1	4	5	1	0	10	0	82	4	64	1	539	3	2	0	0	0	0	0	0	45	0	2	132	12	0	1	31	47	0	3	116	14	10	3	1	39	16	0	0	36	15	1	12	3	44	11	532	0	0	1	0	0	119	0	91	5	0	0	14	0	25	9	47	0	1	9	12	884	0	8	0	0	8	2	0	4	30	18	0	0	0	0	6	14	78	39	0	0	0	40	96	0	0	0	0	138	23	0	0	57	5	15	12	0	0	9	0	5	17	1	4	0	27	7	1424	2	0	598	51	0	0	2	9	22	68	13	19	5	0	53	465	1	4	83	0	37	48	4	4	25	27	35	2	2	0	0	0	2	22	521	38	17	16	0	226	614	17	8	12	58	12	93	6	23	19	4	35	3	9	1	26	39	16	5	120	2	24	86	74	55	8	0	346	15	28	31	93	18	13	42	4	70	19	32	12	3	51	3	254	0	0	49	19	7	118	1	0	0	20	425	38	293	171	8	8	12	78	9	225	15	53	138	16	216	40	0	32	42	0	2	34	84	10	0	0	0	10	178	0	0	52	130	23	317	1	69	77	1	4	7	54	0	12	9	35	0	0	0	430	1	1	26	27	9	117	1	73	0	0	0	14	46	50	0	5	0	0	6	20	11	23	0	0	21	24	0	0	8	38	21	0	4	40	4	39	20	3	0	20	0	2	233	34	3	45	1	27	27	35	51	2	6	0	35	2	34	1	1	11	0	0	0	2	9	1	125	50	19	0	30	6	13	13	2	0	0	50	1	1	0	485	20	900	0	7	3	26	11	38	0	131	125	0	8	50	12	87	40	23	350	0	7	508	26	2	0	8	0	41	14	11	9	23	39	104	12	33	4	3	8	299	58	126	0	26	0	89	5	2	9	11	22	12	70	0	0	0	50	23	52	15	10	2	0	5	11	4	174	16	3	3	623	12	0	14	810	0	15	0	61	0	3	57	9	1	10	0	0	49	0	0	5	30	43	85	22	100	1275	18	22	0	106	0	0	36	3	43	0	0	0	3	42	0	0	0	9	0	0	0	4	8	32	0	1	0	0	0	10	1	29	32	23	90	2	1	28	1	29	13	376	71	39	236	28	2	102	2	0	29	0	18	0	0	0	0	0	0	4	21	1	115	0	52	5	0	6	107	127	25	0	0	0	0	2	6	0	17	98	0	81	13	0	71	0	147	2	0	0	16	16	0	31	0	483	2	0	29	25	0	0	52	0	24	61	0	0	292	27	15	19	0	32	10	10	0	0	0	2	1	22	0	23	2	0	0	18	12	0	0	0	0	5	18	4	0	0	0	64	14	0	145	0	0	393	0	1	0	0	72	0	108	14	31	64	0	0	2	0	21	682	1	1	0	0	2	0	0	2	0	0	38	0	6	277	10	73	0	70	12	7	3	6	22	193	0	63	8	15	35	277	107	1	0	1	0	0	271	0	301	19	0	0	0	0	0	0	0	0	22	94	0	5	0	14	0	0	4	0	0	29	110	237	0	0	0	0	0	7	35	1	0	52	0	13	0	0	0	44	2	736	30	550	1	0	104	15	14	11	0	0	25	88	0	0	0	21	162	1239	2	4	34	0	3	0	89	28	6	25	101	0	0	206	6	23	7	0	0	0	11	10	3	296	0	16	77	400	1	0	11	14	12	0	9	310	114	0	0	6	0	42	108	155	0	4	3	8	89	48	1023	5	23	14	0	44	8	30	8	8	28	2	0	10	74	135	0	3	0	27	41	18	6	7	115	300	25	49	27	48	21	78	48	0	7	1	100	5	22	76	2	74	0	0	612	9	0	0	25	0	0	221	21	0	0	136	0	0	0	0	43	2	60	0	3	0	67	0	0	0	8	75	1	253	0	3	0	0	0	25	0	30	1714	22	3	45	0	1	0	14	89	43	34	1	1	7	5	34	22	73	0	143	0	2	8	21	2	0	73	16	0	0	0	0	1	0	0	75	17	163	19	0	241	9	60	0	0	62	11	11	1	66	53	0	2	1	37	0	2	40	21	80	63	57	0	1	0	2	9	96	4	1	87	0	0	0	45	233	14	0	0	0	1	5	5	15	12	0	108	3	508	0	0	8	154	2	8	101	18	30	9	0	0	0	0	0	12	133	15	0	0	0	0	0	0	23	6	101	2	1	16	1	0	0	0	13	18	14	5	0	0	0	43	0	0	0	0	0	0	0	0	15	0	199	15	207	0	32	0	0	40	5	0	0	0	0	0	0	0	0	0	14	0	7	23	24	13	4	0	0	0	0	0	0	0	0	0	0	0	0	71	13	61	16	104	0	21	0	22	22	0	6	5	43	11	0	54	22	3	0	13	0	0	0	39	58	39	21	12	17	14	21	19	29	2343	1	504	14	132	0	15	0	0	9	0	63	31	0	9	45	2	28	0	14	3	9	14	8	46	157	1	11	15	0	22	0	45	0	118	1	183	63	0	22	21	0	21	0	33	3	0	17	71	0	332	6	4	15	0	0	0	11	0	21	0	0	874	282	12	3	0	263	12	37	0	157	9	13	24	1166	108	7	0	0	838	141	10	71	0	11	0	74	23	4	0	4	0	181	0	0	51	107	0	0	0	78	0	0	0	0	0	0	1	0	0	4	0	0	8	0	0	16	0	8	4	430	0	0	0	0	0	0	0	16	34	12	23	0	25	25	1	21	29	4	10	0	0	4	17	4	2	2	40	54	1	14	12	38	18	41	0	0	30	0	13	53	8758	7	62	71	0	0	3	0	2	804	42	0	0	0	1	211	0	0	2	26	0	0	4	35	32	20	20	14	4	45	15	0	0	0	19	29	8	0	76	5	134	0	24	31	5	0	18	37	174	36	33	7	34	1064	776	15	130	1	0	638	81	3	0	0	0	0	0	11	31	67	5	332	51	84	55	88	86	4	0	14	90	1	116	0	0	3	10	151	7	62	11	50	0	8	26	2	20	22	111	0	12	40	0	2	4	3	0	32	0	41	2	0	2	38	0	9532	55	0	0	0	0	0	177	21	11	129	39	13	5	13	0	44	0	4	19	110	0	3	2	0	0	0	0	0	0	5	0	79	0	1	0	0	3	0	28	6	6	214	0	0	0	170	30	16	122	0	54	275	12	30	4	0	44	75	182	45	90	174	0	59	22	140	0	0	112	311	7	2	24	0	0	6	0	27	26	55	0	0	0	21	18	12	0	0	0	0	0	7	0	246	96	0	1	5	34	8	34	0	1	6	38	2	0	33	34	0	267	3	0	21	18	0	27	31	5	0	41	0	4	2	0	3	10	25	116	0	0	0	8	26	3	1	0	4	4	12	48	36	0	0	2	25	55	276	0	0	14	0	0	0	0	0	0	23	0	0	0	2	0	921	1	2	8	11	25	0	4	7	1	2	2	0	0	29	25	436	0	0	0	80	6	4	18	33	285	0	0	0	0	0	0	0	2	2	205	1	0	0	30	7	637	120	65	35	0	0	21	0	0	14	0	0	24	60	11	301	37	6	75	0	0	0	30	2	26	141	49	0	0	0	0	1	0	0	0	12	11	0	11	140	184	28616	33	401	16	18	63	10	32	20	0	0	46	27	69	0	79	154	0	9	20	43	40	0	58	0	21	0	25	0	5	5	5	12	2	7	14	16	2	81	76	3	95	19	15	1	0	20	7	9	1	26	435	1109	4	101	40	0	48	117	5	10	0	1104	27	0	0	0	0	0	0	1	281	1	0	0	0	0	0	5	2	97	4	148	0	18	0	199	0	331	2	19	0	0	1	1	52	39	25	5	5	42	9	40	16	191	56	1	279	0	61	53	7	3	246	0	0	77	2	6	10	4	26	29	4	0	0	0	10	0	0	0	3	40	1	2	0	0	0	3	22	128	0	12	19	14	0	0	42	190	27	12	72	4	17	27	0	120	0	95	101	15	5	2	5	0	0	63	72	23	30	62	6	77	143	6	22	106	82	61	9	4	51	2	1	26	0	9	20	1	28	0	1	45	59	14	0	0	0	6	1	4	5	12	4	3	21	1	12	14	93	4	12	7	5	11	13	7	0	1	0	143	4	10	6	35	49	71	23	19	577	0	20	0	29	8	7	4	0	310	14	48	113	13	0	9	2	0	436	0	1	25	155	54	166	0	0	0	0	0	0	0	0	207	169	50	484	2	3	30	2	4	1	0	0	0	24	0	0	0	0	7	0	0	110	48	23	0	0	0	120	0	244	0	0	14	0	0	0	5	50	131	2307	4	0	0	0	38	0	0	146	106	181	2	0	0	0	0	0	0	0	0	46	0	0	12	3	211	0	0	0	0	0	0	4	247	0	13	3	10	0	41	6	0	0	0	0	0	16	0	337	123	0	0	3	9	449	5	1	0	3	0	16	3	19	29	0	193	10	5	0	0	0	0	0	76	53	0	17	0	21	37	0	0	0	22	0	0	0	0	0	0	52	0	34	93	39	68	80	0	1	1	48	7	9	0	13	5	0	1	0	0	0	0	0	0	0	19	69	2	1935	25	126	0	0	3	0	0	2	26	178	51	26	6	0	0	33	0	30	13	56	8	0	19	11	4	25	0	0	0	0	64	237	0	1	6	4	65	4	300	0	0	1	0	29	12	0	0	0	0	3	0	36	48	29	128	27	0	4	0	46	0	34	0	0	16	35	90	1	47	15	15	5	14	428	16	26	4	0	7	118	162	18	49	214	2	44	26	2	32	10	89	1	36	0	15	2	2	1	262	0	10	316	20	12	17	3	10	0	0	113	14	15	3	0	5	25	3	1	561	0	0	1	128	1	1	0	2	48	2	0	0	59	22	49	3	608	186	81	13	0	0	2	0	39	35	17	16	20	8	0	0	0	11	0	1	0	141	11	20	22	29	0	0	0	274	195	0	48	14	13	17	3	8	2	109	3	0	665	26	18	0	2	40	85	95	16	18	49	25	0	0	0	0	20	0	10	383	9	696	0	12	0	1	16	1	397	24	0	0	6	0	310	61	20	60	22	0	0	0	0	284	871	39	0	31	6	18	826	0	0	0	0	13	353	107	2	0	0	0	0	301	0	0	0	0	0	0	0	80	4	0	1476	0	0	0	1	4	0	0	20	43	0	42	0	0	0	86	313	1	1	2	342	10	179	0	1	43	47	85	0	0	0	0	0	0	90	0	0	4	0	210	71	223	39	0	0	1	0	127	0	2	22	336	31	0	0	0	0	0	8	40	0	1	2285	4	44	0	0	0	46	1	0	0	2	34	7	1	1	10	887	831	10	5	1	5	0	0	24	14	66	30	30	12	744	13	10	67	64	37	58	0	4	49	29	87	0	0	0	0	464	16	12	2	141	3	0	62	69	52	502	80	142	69	7	4	0	728	0	0	0	0	0	3	53	0	0	0	0	2	0	0	0	187	91	1	1053	10	0	21	49	1	22	0	0	0	0	0	0	0	0	0	165	146	0	0	1	0	70	0	0	0	7	0	0	214	0	1	0	0	0	123	1	0	154	109	1	69	0	67	180	61	11	0	0	0	10	30	80	73	9	203	281	564	0	2	16	17	25	24	28	60	75	22	0	74	347	85	7	232	68	21	38	4	0	0	6	1	24	32	17	51	1	72	29	0	14	0	31	9	1	1	6	0	0	0	458	71	40	2	26	3	0	0	0	3	0	0	0	0	19	4	3	372	0	1	20	19	0	243	10	19	3	0	65	0	1	0	0	50	0	1	1	0	17	5	7	5	1	2	4	0	0	11	18	1708	2	0	0	57	5	3	0	21	5	2	0	0	15	95	24	0	14	0	2	129	0	0	27	0	0	0	34	0	71	0	0	21	0	0	0	0	2	1	0	0	0	0	1	34	0	0	0	198	0	0	0	0	0	1	14	0	85	0	0	3	6	0	0	0	9	0	5	59	0	0	0	0	148	0	0	0	2	15	24	8	109	0	0	1	0	0	310	77	8	10	0	3	0	0	4	0	0	0	71	75	686	0	7	101	25	1	208	26	0	0	10	0	37	0	113	32	95	58	1	0	22	24	0	0	0	29	197	39	0	0	170	10	2	11	0	0	63	58	0	37	38	132	2	94	45	25	1	1	0	6	78	13	3	0	124	0	68	121	21	2	16	29	36	6	11	10	331	45	0	1	70	5	3	48	88	169	21	14	3	3	0	34	0	11	48	15	0	54	13	72	1	22	0	50	129	3	45	6	55	41	28	11	19	28	0	0	0	53	2	8	0	0	0	8	57	4	293	41	140	89	307	0	8	68	10	0	0	27	0	1	0	0	0	13	0	0	49	0	0	1	361	60	5	161	9	33	0	133	0	32	7	12	0	1	0	0	0	0	0	0	0	0	0	0	0	0	0	0	0	0	0	32	0	4	25	9	8	41	33	60	103	8	0	3	0	0	4	1	3	3	14	417	81	0	8	79	14	31	4	215	0	164	201	31	35	0	31	60	18	152	11	44	412	10	1	13	1	3	131	57	0	150	1	238	0	20	17	1	47	13	152	31	26	0	0	12	14	0	902	328	66	62	33	222	37	36	2	21	0	3	28	0	347	10	0	0	31	39	0	14	13	56	58	2	23	1	473	54	16	7	11	159	47	0	54	15	0	0	0	294	103	22	4	0	0	69	234	0	270	3	30	55	74	0	68	11	9	0	0	0	0	169	0	0	0	18	12	141	28	478	174	0	98	79	0	101	175	134	1	119	7	300	893	3	99	1	160	20	159	2	280	0	0	1	36	0	0	13	9	5	0	1	0	6	1	35	0	21	43	0	30	0	17	40	11	262	2	3	52	23	16	0	0	639	35	10	159	1	3	35	7	5	4	0	1	418	68	36	14	19	53	10	2	112	11	1	3	1	0	6	5	54	0	0	15	33	0	0	0	34	26	3	58	4	20	6	8	0	23	0	52	23	189	189	0	29	27	2	11	17	21	40	30	114	31	5	3	2170	0	28	8	5	0	0	0	0	36	11	20	6	2	9	44	6	12	0	0	0	39	0	59	0	0	0	23	222	74	22	257	26	76	8	0	1	4	632	459	15	49	33	4	3	131	2	4	46	581	0	3	7	0	5	3	121	0	0	1	10	0	1	434	12	275	0	472	0	36	56	22	0	0	47	0	10	1	4	0	303	0	13	2	1	0	94	11	37	0	4	2	86	33	14	1158	55	21	80	4	0	0	0	0	9	3	0	0	37	0	0	1	29	118	26	117	428	43	58	1	325	161	0	0	0	1	21	45	33	29	4	1	10	1	21	17	48	0	0	0	1	662	19	0	73	0	9	95	0	268	6	0	296	42	5	12	2	2	43	12	0	1	22	21	3	33	55	0	0	0	16	13	102	0	0	17	0	109	1	4	32	3	0	30	14	0	0	8	0	25	204	88	32	1	4	153	3	454	0	45	1	11	0	24	22	38	11	835	22	0	0	0	0	0	0	5	13	70	1301	79	0	7	0	0	0	0	0	0	27	0	0	0	0	0	0	0	0	0	3	0	0	0	0	3	101	8	0	18	97	28	2	2	1	0	1	24	37	8	45	0	18	5	52	0	0	0	0	0	15	18	5	39	14	8	56	64	0	0	0	0	3	2	4	31	35	14	0	17	0	56	38	3	0	497	21	0	1	6	21	13	5	32	19	27	0	0	0	6	0	0	0	0	0	0	0	14	35	15	2	111	105	2	2	0	0	91	0	1	5	249	32	7	21	9	329	561	0	51	0	929	12	16	46	4	0	7	38	3	0	0	337	0	0	0	0	0	2	83	113	1	0	578	0	363	36	197	68	330	0	0	493	0	13	39	3	808	102	0	0	3	3	0	0	0	34	0	0	2	19	8	54	52	0	214	0	0	0	0	109	17	5	14	2	0	0	0	69	25	1	0	0	32	0	124	0	0	0	23	25	31	17	6	22	205	255	18	0	3	0	491	28	4	68	342	31	0	10	0	9	0	7	66	108	85	15	32	84	26	40	0	1	12	34	1	21	0	243	51	21	0	37	9	2	1	4	0	0	0	0	34	0	0	326	17	0	8	14	3	41	42	121	45	0	20	163	3	16	0	571	3	0	0	17	17	0	21	161	4	2	0	15	7	4	16	9	0	13	55	0	53	75	1	0	19	29	36	130	101	7	2	9	57	0	23	15	55	1	4	0	0	26	155	111	7	4	1	46	0	0	23	0	1	2	9	1	19	2	33	2	1	12	183	0	21	104	312	250	0	1	0	0	0	0	34	0	14	49	248	1	34	129	12	11	59	0	0	36	7	6	0	13	133	108	1	41	12	0	0	134	377	11	22	3	42	42	107	15	9	0	0	0	0	0	196	75	1	41	130	82	398	1	49	661	10	27	73	218	27	48	0	125	73	0	17	0	0	64	8	465	34	13	0	69	18	13	0	2	0	20	1705	0	539	0	0	0	45	324	6	205	0	1	1	0	2	0	0	0	0	0	0	0	0	0	3	21	52	0	2	44	3	1	68	27	41	0	92	255	18	34	0	0	0	0	0	0	0	5	5	51	11	4	20	74	74	3	23	21	405	98	0	1	0	0	21	49	22	98	16	11	60	2	32	0	282	0	460	0	6	0	1	0	64	0	0	11	16	0	40	52	83	0	0	30	23	0	0	62	91	152	1417	2	21	47	45	76	8	26	0	61	76	0	67	0	320	92	0	29	44	3	9	8	1	19	122	9	222	4	0	17	0	0	84	0	0	0	0	0	0	0	0	0	1	0	0	50	0	26	10	0	0	34	9	28	31	12	1	31	4	11	13	57	19	0	10	0	0	58	12	0	0	0	0	55	0	0	7	1	11	27	99	0	3	4	11	3	1	14	8	92	0	0	0	0	0	2761	1	0	618	11	0	24	8	15	2163	19	80	1	0	1	0	9	0	12	29	31	0	11	12	42	24	6	3	11	0	0	94	0	218	7	0	0	29	3	0	0	0	254	4	0	35	6	0	0	170	0	60	0	0	166	88	61	60	233	31	0	0	3	0	0	0	0	3	4	112	3	10	23	0	0	0	0	0	0	42	0	8	0	15	82	0	10	35	2	147	19	243	0	0	0	0	0	0	0	0	0	0	0	25	1	16	0	54	0	26	0	0	0	0	0	29	0	0	0	0	9	0	0	0	0	1	0	41	31	116	3	0	467	3	21	3	59	193	39	0	19	12	24	250	17	25	0	26	162	4	57	9	17	18	94	34	36	29	484	6	1	7	541	2	159	16	2	18	15	3	0	0	0	0	0	0	1	9	1	44	0	1	93	4	0	0	3	3	43	0	130	17	9	22	18	0	1	1	0	32	0	133	4	0	9	18	455	26	0	84	1024	23	131	49	14	14	65	15	2	0	130	0	314	13	8	127	6	133	19	32	20	3	0	3	3	0	116	7	2	0	1	14	1	6	11	0	1	57	11	3	112	132	68	7	71	108	223	0	68	38	6	40	98	2	0	0	21	2	47	74	0	115	99	1	32	70	0	0	14	5	64	53	43	35	136	23	29	0	2	0	2	18	2	0	14	89	21	19	15	35	21	0	26	0	8	52	22	47	6	0	15	0	26	0	23	44	20	65	1125	7	0	12	15	35	1	0	195	94	0	0	61	4	10	0	0	0	155	75	57	0	14	0	64	159	0	14	1	13	212	16	25	0	106	47	25	2	0	0	1	0	0	0	1	48	2	0	2	474	0	0	0	0	25	0	44	20	0	68	0	2	0	7	0	79	0	0	18	0	0	0	114	0	0	35	0	0	0	0	0	0	0	4	0	20	6	1	0	1	28	18	7	33	41	0	44	45	0	66	62	1	0	0	0	0	0	0	0	0	0	137	33	64	0	1	5774	25	10	29	69	25	45	6	0	2	41	31	0	135	19	0	59	0	32	0	0	0	13	7	40	8	2	2	89	2	0	72	104	2	2	26	57	5	27	33	0	17	4	52	570	26	23	14	0	68	12	38	17	0	8	13	112	9	6	0	0	0	138	0	416	0	34	8	50	0	42	1	11	58	152	6	89	22	58	109	13	0	0	21	0	0	3	13	2	38	5	12	25	3	23	118	20	16	0	0	0	0	48	0	18	122	66	0	4	10	13	586	33	30	26	4	0	4	0	3	1	0	1	0	12	5	0	39	2	29	0	0	0	0	8	0	223	51	192	87	84	154	28	135	385	238	252	386	176	217	4	28	300	54	89	124	98	226	104	115	139	226	143	0	186	1223	11	61	0	0	0	133	166	1608	139	99	475	582	78	176	172	1	2	50	189	226	28	88	190	0	14	1	507	89	5	0	42	0	0	0	0	0	0	0	0	2	26	31	25	0	181	30	0	122	10	377	0	0	61	0	3	69	29	107	0	3	18	1073	0	3	283	269	45	0	11	22	229	10	703	7619	99	69	0	0	1	129	0	1	0	41	4	11	315	47	0	0	0	55	2	28	4	52	41	32	0	24	0	3	58	24	18	13	4	0	0	78	90	32	51	0	11	90	191	23	19	71	2	5228	190	0	0	0	12	0	17	20	1	1	0	0	0	0	34	427	120	0	23	6451	55	11	1	3	1	109	91	1	15	0	13	0	185	72	364	4	13	161	29	0	4	0	0	18	36	23	20	72	27	6	0	0	0	0	13	20	16	13	145	19	101	20	62	2	71	0	8	25	10	71	43	0	92	2	5	41	172	209	105	420	23	138	124	394	56	113	141	380	99	0	0	36	119	13	3	45	21	8	7	14	23	29	1	776	9	1	0	0	1	10	399	9	0	45	0	46	29	6	32	5	0	14	3	1	43	23	0	66	8	0	33	37	105	2	44	3	0	0	0	0	0	0	0	0	0	0	0	10	5	0	0	0	0	0	1	10	0	0	9	52	2891	103	219	0	0	0	18	185	0	355	646	162	5	69	0	11	26	10	4	5	4	0	9	21	23	0	11	49	0	0	2	98	0	7	0	0	395	43	3	2	61	0	0	0	16	17	7	1	47	5	0	24	18	0	0	19	8	40	0	0	0	4	3	142	50	0	79	0	88	24	12	0	0	0	0	0	0	1	79	165	144	1	371	0	42	190	3	3	143	3	599	202	0	67	38	544	92	0	83	4	21	46	89	26	3	10	9	0	771	0	0	82	171	0	392	1	2	14	25	4	2	23	39	5	5	0	0	0	23	15	0	69	15	43	43	0	0	20	28	133	88	34	0	0	63	0	190	0	93	159	500	100	7	15	0	1	10	8	9	73	152	56	1	22	0	0	5	270	20	28	13	39	139	87	183	1	49	2	15	0	1	0	0	60	40	0	38	2	49	13	1	47	1	0	0	228	154	426	0	0	2	0	0	0	0	10	87	540	6	322	34	48	9	18	323	31	0	388	0	81	1	19	0	327	54	5	106	4	18	36	1652	288	84	0	6	32	391	1100	0	0	2	288	535	51	0	26	0	0	131	0	0	21	6	0	139	19	105	38	28	0	144	279	19	0	2	0	14	3789	68	0	433	88	0	0	68	0	90	143	0	0	29	33	27	2900	28	1	25	7	25	0	0	10	149	1779	17	7	18	65	7	434	15	144	20	9	14	36	50	30	370	6	9	20	12	0	14	78	0	22	52	74	83	28	0	0	10	65	8	18	93	2297	369	13	1079	138	169	3	283	206	83	1	100	9	162	83	1	0	35	61	255	63	64	0	169	40	82	0	121	0	350	599	52	1199	33	622	381	1	56	27	1118	153	244	215	11	3	49	0	53	0	1	16	62	45	1	109	5	2027	1	37	0	11	0	0	48	2265	1	11	14	26	3	461	10	11	0	0	11	0	0	0	1	2	101	0	2	0	2	0	0	0	247	0	0	213	0	0	0	0	1	1	15	471	0	0	0	0	0	0	0	0	0	11	0	0	0	1	0	42	246	207	4	0	70	6	0	0	2	49	92	0	0	0	0	366	0	0	3571	9	19	0	0	0	0	0	2251	69	0	2	5	64	26	2	0	780	0	0	0	0	0	0	0	0	0	0	0	0	0	141	0	0	0	574	10	0	16	235	75	0	0	1	44	92	11	0	0	61	263	224	3	0	0	0	2	0	0	0	0	0	147	0	26	48	0	3	0	0	0	0	0	0	8	4	11	0	0	0	0	1	0	33	13	32	0	110	815	4	0	0	0	0	0	0	0	0	0	0	0	0	0	0	0	0	5	114	32	50	2	51	8	111	1461	3	0	0	0	0	53	0	131	0	0	62	33	0	0	0	250	0	0	0	17	9	0	0	1	1	3	0	1	0	13	0	224	0	0	179	926	432	123	10	70	0	20	633	18	7	0	5	528	15	0	0	25	40	0	6	0	0	0	1187	8	8	0	2	0	22	138	73	63	9	0	10	9	0	0	1	1	12	0	12	39	8	1	5	90	0	0	0	27	0	0	3	0	6	18	7	9	633	17	113	1	2	1058	2	0	0	0	888	110	9	0	71	21	2	47	0	4	0	194	18	8	28	533	0	622	211	0	0	0	5	2	1566	19	0	28	28	1	29	33	189	3	33	207	0	71	0	0	9	5	0	107	2	248	29	4	18	17	0	1063	3	0	13	8	0	5	281	22	61	56	10	1443	175	275	0	323	5	6	1	6	0	610	0	2	0	0	0	102	0	21	310	21	95	0	1	0	1	10	5	7	107	0	2	1	53	9	0	8	263	126	9	0	39	49	106	0	386	0	0	181	10	0	0	0	0	0	129	3	0	2	0	50	10	113	0	28	0	0	0	0	16	0	0	4	182	26	0	108	0	61	23	0	235	0	1838	0	8	0	30	770	6	25	0	0	1	171	0	7	8	58	1	190	0	0	18	14	0	38	21	72	81	0	0	56	0	3	15	18	7	0	0	4	0	250	32	12	0	18	0	6	11	0	0	1	10	175	48	0	19	18	93	0	942	27	39	0	2	0	5	1	1	0	1	4	0	0	1	0	0	0	0	0	2	6	0	0	9	0	0	9	1	0	4	0	2	0	0	1	57	17	0	0	0	11	0	0	3	1	0	3	0	0	0	3	0	1	3	4	95	0	0	2	82	0	2	1	23332	0	12441	13	0	7	4135	2893	7	17	16	15	0	7	0	3	380	0	13	0	0	23	7526	2	428	4	11427	3	173	0	72	44	0	36	0	4	41	0	68	0	44	1	28	1	46	3	9	1	86	119	1008	42	55	106	9	99	65	0	2	228	1	0	0	25	0	5	1	2	0	37	132	0	90	43	0	102	35	415	0	0	40	27	288	30	3	1	42	1	0	0	4	44	1	2	43	0	0	0	7	53	293	51	23	62	0	1	34	213	1309	0	1062	113	3	1547	0	56	86	0	44	0	2	0	124	152	1	0	0	106	217	179	0	0	0	0	0	0	0	13	0	2	0	0	0	0	0	0	0	14	0	0	0	0	0	0	0	0	0	31	0	1	0	48	0	0	0	119	2	0	0	0	0	0	0	0	0	0	0	0	0	0	4540	0	0	0	0	0	0	0	0	0	75	0	68	0	10	47	281	0	0	0	0	1	0	0	361	0	0	0	0	0	0	0	0	0	0	0	0	0	0	0	0	0	0	0	7	0	17	0	0	0	0	277	1	0	1	1	3	0	0	0	0	0	0	0	0	0	155	2	0	0	0	0	0	0	0	0	0	0	0	0	0	0	2	1	0	0	0	0	0	2	1	0	0	214	0	0	0	0	0	0	128	0	3	0	0	110	0	0	5	5	267	0	0	0	0	1	2	0	4	0	0	10	0	0	8	0	0	5	0	1	43	0	0	5	0	0	0	47	0	0	0	0	0	0	0	9	0	0	5	1	0	0	0	5	4	3	0	0	0	36	43	0	3	24	0	0	0	25	0	0	0	0	42	0	1	0	4	1	1	0	2	1	1	0	0	0	0	0	0	0	0	0	2	0	0	0	0	0	0	1	0	1	0	0	0	1	21	0	0	0	0	0	0	0	0	1	1	0	0	0	0	0	0	0	0	0	0	8	8	0	0	0	30	7	0	0	0	2	35	85	0	0	13	5	103	119	144	111	70	28	628	26	303	84	24	24	0	179	20	1	27	11	63	14	0	116	188	299	4	4	39	90	83	46	41	6	3	28	8	0	500	16	946	127	2342	429	30	7	0	94	29	13	69	326	93	11	3	15	0	0	0	0	0	0	0	0	0	0	0	0	171	0	0	0	7	3	0	0	49	0	0	1	0	0	57	2	0	0	1	0	0	0	0	0	0	0	0	0	0	0	0	0	0	78	2	26	2	0	0	0	0	0	1	6	0	0	0	0	0	11	0	0	0	0	0	0	0	0	0	0	0	0	0	0	0	0	0	0	0	0	0	0	0	0	0	0	0	1	0	0	0	0	13	0	0	0	0	0	0	0	0	1	0	2	0	0	0	0	0	0	0	0	0	0	56	6	70	0	21	4	97	0	0	74	6	20	9	239	1	139	12	137	47	21	27	11	0	186	41	253	74	7	23	52	66	14	7	25	7	18	19	1	2229	0	0	0	892	0	0	0	155	57	4	0	0	4	16	108	36	0	0	0	0	0	0	0	1	0	3	0	0	10	0	1	8	231	1665	50	821	67	94	0	77	277	216	732	44	68	0	38	0	2	5	180	52	72	276	8	24	59	523	78	2134	28	14	111	11	31	25	14	0	301	26	4	10	82	7	69	3	0	1	815	308	9	11	11	29	151	0	7	33	6	74	32	47	16	5	137	0	10	110	419	25	3	192	3	17	126	269	1463	135	0	4	0	14	54	1	0	429	0	0	0	7	125	0	0	0	0	31	0	529	279	0	0	36	0	0	0	1	277	15	0	83	35	157	0	28	0	144	4	280	85	3	3	0	897	724	88	40	0	93	2	394	223	26	0	0	334	1	36	3	114	0	24	2	89	693	248	78	136	70	1093	76	0	0	0	0	0	0	0	0	0	0	0	0	0	0	0	1	16	8	6	37	131	184	0	40	5	49	123	2	90	2	51	50	1	0	8	6	66	2	0	52	149	42	63	328	191	117	232	455	61	92	0	93	4	4	25	0	22	1	3	0	0	0	10	15	75	0	12	1	2	52	53	2	78	0	0	17	153	27	2	25	6	62	0	30	112	0	66	49	31	0	0	1	0	15	171	102	71	28	0	16	5	0	0	0	0	0	0	0	0	0	0	0	0	0	0	0	0	0	8	0	1	10	0	2	0	151	1	260	6	10	21	30	0	0	0	0	0	0	0	0	0	0	0	0	0	0	0	0	0	1	0	0	0	0	0	5	0	0	0	1	77	49	11	160	123	0	1	19	28	472	0	0	0	0	50	8	181	2	0	869	0	78	4	26	20	0	2	0	10	1	18	0	0	0	18	1	382	33	0	5	0	0	0	0	36	1	596	10	125	88	44	0	0	0	0	0	0	0	16	707	412	133	165	0	0	0	11	0	62	22	85	0	144	377	112	291	11	53	8	60	8	23	1	0	0	0	1	1	1	11	0	0	8	2	2	120	40	402	298	289	3	7	57	21	30	70	5	39	18	1	10	0	0	0	1	0	0	2	1	0	208	21	53	43	18	59	9	2755	165	175	0	5	333	41	743	4	0	0	0	201	42	305	6	1	63	22	0	202	0	0	1	0	0	0	38	284	47	28	0	0	0	0	0	2	0	0	17	8	9	5	56	1	113	66	37	10	9	44	203	1	9	60	61	112	1	211	307	39	939	0	0	67	1	23	46	133	4	93	61	92	34	74	15	2	0	0	0	8	0	0	2	0	0	0	0	11	40	0	14	58	2	91	0	82	40	0	0	0	132	0	0	7	31	212	221	33	1	0	0	0	0	8	15	44	79	21	0	0	1	0	0	0	1	0	34	2	0	0	53	0	2	11	0	7	0	15	17	19	437	50	2448	80	31	33	53	45	6	11	4	225	121	0	0	1	27	0	38	92	98	0	0	0	1	0	0	65	1251	456	1602	641	414	481	49	16	6	8	0	0	0	110	119	8	19	0	1	0	0	0	0	1	0	0	2	80	721	6	19	91	65	53	0	0	0	0	164	1	2	0	73	6	0	0	1	64	147	269	3	1	10	1174	72	84	43	35	416	797	81	0	25	11	134	0	399	1	0	0	40	67	0	0	0	0	935	49	0	0	1	0	15	0	1509	0	0	0	0	5	0	113	1	0	56	0	0	9	108	54	199	13	50	0	0	0	319	21	2	28	0	13	96	19	0	29	72	53	3	6	1	2	3	36	103	0	61	2	2	1	1	0	0	71	0	0	2	83	0	2	0	3	0	0	0	0	0	0	0	0	57	0	0	0	0	0	0	0	0	0	0	0	3	0	16	55	0	0	0	0	0	0	52	0	0	0	0	21	2000	1	4	46	137	684	56	61	258	62	16	31	3	0	1	0	0	0	2	1	3	0	367	0	18	5	1	2	0	0	2	0	0	0	0	14	0	0	0	1	0	1	0	0	72	92	12	458	223	0	0	0	3	0	259	0	0	0	0	77	323	0	521	463	0	0	278	0	39	47	44	20	74	0	0	9	0	0	0	0	0	5	8	15	4	0	0	1	0	0	0	442	4	38	8	0	0	0	0	2	1	0	0	0	7	0	0	2	82	0	0	88	0	0	0	0	211	0	0	1	2	53	0	1	0	1	0	0	0	0	0	0	124	0	68	2	0	0	0	0	0	30	182	7	105	0	0	0	0	0	3	0	0	0	0	0	115	16	120	1	0	0	0	78	206	4	137	48	904	1624	792	1506	611	226	14	181	270	0	0	0	0	1	0	1	0	0	0	0	0	0	0	0	0	0	0	0	0	0	0	0	0	10	1	0	0	0	0	0	0	1	0	0	0	85	96	13	247	113	104	124	0	2	0	1	2	0	0	1	0	0	0	0	12	16	0	0	1	0	0	0	0	0	0	0	1	0	1	22	0	0	58	1	17	0	0	12	2	0	3428	56	69	0	0	1	0	0	13	1	0	0	0	0	0	19	0	86	130	0	0	0	0	0	0	0	0	1	0	0	0	0	4	2	0	1	0	0	0	0	0	0	1	4	135	0	6	0	0	0	0	0	7	0	0	126	0	3	0	0	0	0	0	0	1	0	8	15	35	4	54	0	0	0	0	0	4	0	0	0	0	0	0	0	0	0	0	0	0	0	249	69	20	1	69	731	426	0	0	69	5	5	228	0	19	9	6	2	70	42	173	33	42	0	0	0	0	111	572	132	2	0	0	0	99	20	1	2	21	0	0	0	0	0	0	11	697	5	18	6	40	116	0	0	13	0	5	0	0	0	5	0	1	0	0	6	0	1	0	0	0	2	0	0	0	0	0	0	4	109	78	770	487	34	22	0	0	0	0	0	0	0	0	0	0	0	60	0	1	18	262	61	474	157	38	27	13	0	37	3	4	17	2	1	43	0	29	126	188	15	128	0	36	0	0	376	26	67	14	0	33	64	0	0	0	0	0	7	3	0	679	3	0	0	0	0	0	0	0	800	9	72	112	56	0	11	66	53	143	5	0	7	0	0	31	52	0	0	4	3	1636	17	41	27	22	3	97	23	17	359	0	0	0	0	0	0	0	0	0	0	0	0	0	0	1	0	4	5	0	6	33	151	0	0	0	15	491	0	10	0	10	0	0	0	0	0	0	17	0	4	0	0	13	0	0	0	0	0	0	5	67	3	76	1	145	52	1	23	0	0	0	0	0	0	0	0	0	0	0	0	1	1	0	46	808	5	0	12	1	19	0	23	13	9	54	0	40	0	0	0	69	22	0	15	111	4	0	83	0	0	10	21	16	0	1	17	0	0	0	9	24	61	11	45	12	6	0	1	78	191	54	0	22	14	45	65	21	27	2	1	34	0	83	306	35	26	21	70	1	369	68	37	1659	0	56	195	52	15	210	13	201	0	92	89	22	0	26	43	324	8	1	16	4	22	9	64	29	35	0	19	58	11	59	2	2	3	24	24	0	0	1	24	41	19	79	33	27	0	17	9	14	0	7	9	1	16	0	0	0	30	44	16	41	0	35	0	0	0	0	45	0	0	9	98	7	206	20	6	26	17	0	24	0	6	6	0	0	8	315	4	13	13	0	3	0	28	4	14	1373	0	24	179	0	365	0	0	0	0	0	0	0	8	51	51	0	0	33	11	5	0	19	0	19	0	53	50	11	290	36	32	3	45	61	33	1	51	8	5	0	9	7	8	0	42	12	5	0	55	294	23	54	193	0	0	4	0	11	0	37	12	0	0	62	1	80	1	75	6	82	1	69	46	36	9	43	0	40	0	9	53	1763	8	0	130	0	83	49	133	6	52	37	25	76	7	1	0	0	14	6	12	241	0	5	27	7	7	38	9	6	0	10	106	0	0	9	6	0	23	4	1	0	0	278	0	0	15	9	33	0	1	70	72	17	21	2	0	0	2	0	25	16	8	1	0	16	16	0	142	45	3	172	0	0	0	0	0	0	14	1	0	17	22	13	174	0	0	3	32	0	4	245	173	69	927	1160	61	0	2	0	1	0	0	0	0	0	0	0	0	0	141	1	1	12	0	0	0	0	0	0	0	0	0	0	0	146	5	0	0	0	1	1	0	1	0	0	0	1	0	0	0	0	0	0	0	0	0	0	0	0	1	0	0	0	0	0	0	36	1	0	0	0	0	0	0	0	0	0	9	0	5	8	0	17	13	17	0	0	0	0	0	0	0	0	0	0	108	388	0	0	0	132	41	6	12	7	35	16	6	12	4	0	0	1	0	0	0	0	0	18	0	0	0	0	0	0	0	1	0	0	0	15	0	0	0	1	3	0	0	4	31	0	4	37	0	3	16	17	1	48	0	1	0	1	44	0	0	0	0	25	1	1	0	0	3	0	0	0	0	0	0	0	0	28	0	0	0	40	188	1	201	0	0	85	0	5	0	11	1	54	2	0	0	0	2	0	0	71	0	0	0	0	0	99	2	11	8	0	0	0	2	0	0	0	26	0	552	6	182	363	47	1	0	10	4	0	10	1	0	0	243	28	464	0	1	0	149	4	0	257	268	715	41	63	0	298	1160	3	5	686	28	1	80	1	0	0	0	19	238	39	14	0	0	0	0	0	0	0	0	0	0	0	612	0	3	112	16	184	0	0	16	740	62	3	25	39	1	0	0	0	2	0	3	0	17	0	0	0	0	1	0	0	4	0	0	0	0	0	0	111	0	0	11	0	0	0	0	2	0	0	1	0	0	0	3	1	0	2	0	0	0	1	0	0	0	25	0	256	33	0	0	0	0	0	0	0	9	0	0	0	1	6	0	0	0	0	2	7	1	0	1	125	6	0	0	0	0	0	202	0	28	0	0	0	0	0	0	0	0	0	0	0	0	3	0	4	0	0	0	0	0	0	24	391	27	220	277	49	147	1	0	0	74	237	0	3	0	1	0	0	5	0	0	0	0	0	0	0	2	8	0	152	0	5	0	0	0	0	0	0	0	4	3	16	43	7	0	0	0	0	0	0	0	0	3	0	0	235	92	0	0	0	0	0	128	503	0	6	0	11	24	0	0	0	1	0	21	164	72	5	2	0	1	0	0	0	0	2	4	0	71	0	0	0	35	0	0	0	0	0	0	0	0	0	0	0	0	0	2	0	0	8	9	0	0	2	16	38	33	0	4	13	0	0	21	0	0	0	0	6	54	0	165	15	2	0	21	0	309	1	0	0	0	0	0	0	0	0	0	0	0	1	3	0	0	1	0	0	7	0	0	0	1	211	0	1	0	0	0	0	2	0	0	0	0	0	0	0	1	0	0	1	0	0	0	0	1	0	0	3	0	0	0	0	0	17	205	0	4	0	0	0	10	0	0	0	0	30	434	0	0	0	0	0	716	0	0	0	1	0	0	0	0	0	0	3	0	0	31	0	0	1	0	0	33	2	0	186	287	16	3	0	2	0	0	17	2	0	0	0	0	0	0	0	0	0	0	1	0	68	103	0	1	0	2	0	2	5	0	1	5	0	0	81	0	2	0	102	0	0	0	2	3	0	0	0	0	0	6	0	0	2	0	0	0	0	0	1	0	0	0	0	0	377	23	0	2	0	0	1	0	1	0	0	0	58	8	0	3	2	0	0	7	0	0	44	0	0	0	0	0	0	0	5	3	0	1	0	0	0	0	0	0	0	0	0	0	2	0	0	1	0	14	0	188	0	48	116	9	0	0	0	0	3	5	27	33	7	43	0	0	0	0	0	0	0	0	0	0	0	0	3	0	0	0	534	0	0	0	0	0	1	0	0	0	0	139	167	0	231	2166	66	0	0	0	0	0	0	0	0	0	0	0	0	0	0	0	0	0	0	0	0	0	2	1	0	0	0	1	0	0	0	0	6	0	0	0	0	0	0	0	0	0	0	0	0	0	0	8	0	0	4	2	2	0	0	37	0	18	0	0	0	7	0	2	0	0	0	0	0	1	0	204	0	0	0	0	4	1	0	1	0	0	0	0	1	0	16	1	0	0	0	1048	0	14	0	0	1	2	0	0	2	308	268	0	1	0	1	0	0	0	0	1	1	1	0	0	0	1	1	0	0	0	0	14	0	0	1	0	0	5	34	0	2	0	5	0	1	0	1	0	0	0	0	0	43	1	21	0	0	196	0	853	155	611	0	0	0	0	7	8	0	0	71	0	2	110	0	0	1	3	0	0	0	0	0	0	0	0	0	0	0	0	0	0	0	6	0	0	0	0	0	0	0	0	0	0	0	0	1	0	9	0	0	0	0	0	0	0	0	0	0	0	0	0	0	0	0	1	3	0	0	1	0	8	0	1	0	0	0	0	0	6	0	0	0	0	0	0	0	0	0	0	0	0	0	0	0	0	0	0	0	1	0	0	0	0	0	0	45	0	0	0	0	0	0	0	0	0	0	1	0	0	0	0	0	0	0	0	1	0	0	0	0	0	0	0	0	0	0	0	1	0	1	0	0	0	0	0	0	315	72	13	0	0	0	0	0	0	0	0	0	0	0	0	0	0	0	0	0	0	0	0	0	0	0	2	2	2	0	0	0	4	0	0	1	0	0	0	0	0	0	2	0	0	0	0	0	3	1	0	0	0	0	0	0	0	9	0	0	0	0	0	0	0	0	0	0	0	0	5	0	0	0	0	1	0	0	0	1	0	0	0	0	0	0	0	0	7	0	0	0	0	0	0	0	0	0	0	0	0	0	0	0	0	0	0	0	0	0	0	0	0	0	0	0	1	0	1	0	0	0	0	0	0	0	0	0	2	0	0	1	0	0	1	0	0	0	0	0	0	2	0	1	0	0	15	5	0	0	0	0	0	0	0	0	0	0	0	0	0	2	0	0	4	0	9	0	108	0	0	1	0	0	0	1	3	115	0	0	0	0	1	0	0	0	0	0	0	0	22	13	0	0	0	0	0	0	109	0	101	4	0	0	0	6	0	0	0	0	0	233	10	0	0	0	0	0	0	0	0	0	0	0	0	0	0	0	0	0	0	0	0	2	0	0	0	0	0	0	0	0	0	0	0	61	96	0	0	0	0	0	0	0	0	0	0	11	26	5	0	2	1	338	0	1	22	4	27	309	1	10	0	0	92	12	0	15	7	0	0	0	0	0	0	0	0	0	0	3	0	0	0	0	0	0	0	0	0	0	0	1	0	0	0	0	0	1	0	0	0	1	3	0	17	4	0	0	0	0	0	0	2	0	0	0	0	0	0	0	5	3	0	0	3	0	0	0	0	0	0	0	149	0	0	0	0	0	0	0	0	0	0	0	0	0	0	0	2	0	0	0	0	1	0	0	2	0	1	0	0	0	0	0	0	0	0	0	0	44	3	1	0	0	32	0	0	24	7	0	6	0	0	0	0	0	0	0	0	0	15	0	0	0	0	0	2	8	0	0	1	1	3	0	0	25	189	2	0	0	0	0	127	0	0	0	0	0	0	12	1	0	0	0	20	0	0	21	68	3	0	0	1	0	0	0	0	14	2	0	0	0	8	0	0	0	0	0	0	0	2	1	0	3	160	406	112	0	0	93	0	0	175	58	0	1	18	235	0	0	0	0	0	0	6	0	0	7	0	90	18	1	106	0	0	0	0	25	46	0	16	1675	0	0	0	0	109	332	0	0	0	0	13	12	19	0	0	399	11	12	205	0	0	0	0	0	2	0	1	0	0	0	0	0	516	0	0	0	0	23	0	3	6	11	2	0	1	0	0	9	0	1	0	0	0	0	0	0	0	0	0	0	0	0	0	7	0	0	3	0	7	0	1	59	7	3	12	10	24	28	21	17	0	0	0	0	0	12	0	0	0	0	0	0	1	0	2	7	0	1	0	0	89	4	3	0	1	0	0	0	0	0	0	0	3	360	138	5	59	42	9	39	58	1	1	0	0	0	3	0	0	0	0	2	0	3	0	0	0	1	4	0	0	0	39	9	3	34	0	63	0	0	0	0	0	0	0	10	0	0	0	0	4	0	0	0	0	0	0	0	3	0	0	0	0	0	0	0	0	0	0	0	331	2	0	0	4	0	0	0	0	1	0	0	0	0	0	0	1	0	3	0	0	0	0	0	0	0	0	3	0	0	0	0	0	0	0	0	0	0	0	0	0	0	0	0	0	0	57	0	0	114	0	0	0	0	0	0	0	0	1	0	0	1	1	0	0	0	1	1	0	39	10	0	0	0	0	0	0	1	0	0	0	0	0	0	5	0	0	1	0	0	0	0	0	0	0	2	0	0	0	3	0	0	0	0	0	0	0	0	0	0	0	0	0	3	16	190	1	2	0	0	0	0	1	0	0	0	0	0	1	0	0	0	0	0	0	0	1	0	0	0	0	0	0	0	0	1	0	0	0	13	0	1	0	0	2	0	0	6	2	0	0	0	0	0	0	0	0	1	0	0	2	0	6	0	0	0	0	0	1	0	0	4	0	0	633	624	1	0	0	0	0	0	0	0	0	0	0	0	0	0	0	0	0	0	0	0	0	0	1	4	0	2	5	1	0	0	1120	0	2	1	0	0	0	6	0	0	0	0	0	0	0	0	0	0	0	1	0	2	0	0	0	0	0	0	0	0	6	0	0	0	0	0	0	0	0	9	5	0	0	2	0	9	0	0	0	0	2	0	0	0	0	0	0	0	0	0	0	0	0	0	0	0	18	0	3	0	0	0	0	0	0	3	0	0	0	0	0	0	0	2	0	0	2	0	1	0	0	0	0	0	0	0	0	0	0	0	0	1	0	0	0	0	0	0	18	1	0	0	0	0	0	0	0	0	6	0	0	0	1	0	0	0	0	2	10	0	0	0	4	0	0	0	0	0	0	0	0	0	0	0	0	0	0	0	0	0	3	0	0	0	2	0	0	0	0	0	0	0	0	0	1	0	0	0	0	0	0	0	0	0	0	3	10	0	0	0	6	0	0	0	0	0	0	4	3	0	0	0	0	0	5200	371	0	0	0	0	0	0	0	0	0	0	0	1	0	0	0	0	6	0	0	0	0	0	0	0	0	0	0	0	0	0	0	0	2	0	0	0	0	0	0	0	0	0	0	0	0	0	0	0	0	0	0	0	0	0	0	0	1	0	0	0	0	0	0	0	0	0	0	0	32	0	18	0	105	943	17	0	1	2	33	18	0	74	0	321	147	0	53	539	18	256	0	3	10	0	0	0	0	21	87	1	20	0	0	393	0	2	1	0	0	0	0	0	0	0	0	0	0	0	1	1	0	0	0	0	0	0	0	0	1	0	22	1	1	2	0	6	0	0	0	0	5	0	0	3	73	70	20	0	0	0	2	0	1	0	0	0	1	1	0	3	0	0	0	0	0	0	0	0	0	2	0	0	1	0	0	0	1	0	0	0	0	0	0	0	0	0	0	0	0	0	1	0	0	0	0	1	0	0	9	10	0	0	0	0	1	0	34	0	0	1	0	0	1	0	1	0	0	0	0	0	0	1	0	0	0	0	0	0	0	1	0	0	0	0	0	0	0	0	0	21	12	0	0	0	0	0	0	0	2	0	1	0	0	0	10	0	0	1	0	0	0	0	1	10	0	0	11	1	0	0	0	0	33	10	0	276	0	1	0	1	0	0	0	1	0	1	0	0	0	0	2	0	0	0	1	0	0	0	1	0	0	0	0	85	2	1	2	1	0	2	1	0	0	0	0	0	0	0	0	0	0	1	0	0	0	0	0	8	3	2	0	0	66	0	0	0	0	0	0	0	0	7	0	0	0	0	0	0	0	1	0	0	0	0	0	0	1	0	3	1	2	0	0	0	0	6	0	0	0	1	0	0	0	0	0	0	0	0	0	0	0	0	0	0	0	87	107	9	0	0	18	1	0	0	0	0	0	0	0	0	0	0	0	0	7	0	0	0	2	2	0	0	0	0	1	34	16	14	0	2	204	0	138	286	0	0	0	0	0	0	0	0	0	0	0	0	0	0	0	0	0	17283	302	7	0	0	0	0	0	1	0	0	0	0	0	2	0	0	0	0	0	0	2	0	0	0	0	0	0	1	0	0	0	0	0	0	1	0	0	0	0	0	0	0	0	0	0	0	0	0	0	0	0	0	0	116	243	100	7	31	0	1	0	0	4	1	0	0	0	0	0	0	0	0	239	58	0	34	7	229	0	0	0	82	0	8	0	0	16	309	1	148	0	0	0	0	3	78	1	0	0	37	84	1	0	8	120	95	12	138	5	0	113	54	0	0	31	145	67	1	23	0	463	39	979	3	1	886	681	1	0	0	1	35	19	2	243	171	7	64	0	8	9	48	74	40	0	22	0	1	0	1	33	9	0	566	0	1033	15	1	616	93	2	10	85	50	5	45	39	293	251	0	0	0	0	0	0	0	0	0	0	0	0	42	60	29	2	0	43	10	0	547	22	1	39	262	1285	182	92	0	0	0	2288	516	1100	514	719	41	200	37	18	24	146	0	0	15	10	3	19	2	0	0	0	0	0	0	0	0	0	0	0	0	0	30	15	4	10	9	0	4	0	952	133	67	0	0	10	3019	1	0	0	0	7	0	0	0	0	0	165	282	0	23	87	11	11	0	7	193	283	123	26	93	1	0	5	1	1	0	0	0	0	0	0	0	0	0	0	0	0	0	0	54	76	2	277	30	23	13	0	0	0	0	0	185	0	32	24	161	54	3	0	0	0	33	33	0	0	53	96	206	1	0	0	0	30	103	150	6	1	232	141	51	12	96	11	0	159	17	4	0	5	0	9	7	14	8	50	2	0	3	4	5	0	12	12	34	32	0	0	0	2	138	1	0	1	340	72	14	36	34	1472	15	444	1	0	4	13	166	0	129	57	405	0	8	0	9	0	0	85	8	55	7	198	13	307	6	0	0	0	0	1	0	0	8	39	0	0	0	0	1	152	2	0	13	164	78	0	15	15	66	36	0	11	0	0	4	1	0	28	19	0	17	69	0	5	0	27	0	0	20	10	0	30	4	32	268	0	155	2	0	141	6	42	12	8	12	0	11	35	14	10	16	36	277	49	0	0	0	0	0	0	44	57	0	0	0	14	30	1	39	75	16	1	0	0	755	32	247	79	0	0	0	0	71	1	0	20	52	0	97	0	18	5	65	25	40	0	0	49	18	5	3	81	670	8	0	0	0	5	123	12	2	4	0	5	13	144	285	0	0	0	208	4	0	0	0	0	79	6	83	81	0	27	27	248	120	71	9	470	72	115	11	158	151	19	0	0	0	19	11	588	0	1	0	0	2	2341	0	52	22	14	23	0	11	0	86	0	17	0	60	4	652	1	42	183	53	27	59	200	19	22	5	16	170	0	2	0	0	0	20	1	407	21	0	415	355	417	2	6	0	39	0	44	50	32	42	179	0	884	5	0	0	0	0	0	0	1	97	1	11	0	50	4	0	0	0	0	0	0	0	0	47	0	590	2	111	9	0	0	2	0	0	19	0	0	2	283	0	0	65	0	0	141	1	0	0	0	0	0	8	2	0	328	16	10	14	15	9	20	0	0	8	50	1	23	55	219	419	1	0	0	11	26	191	2	0	266	0	3982	1	97	73	15	21	1422	3	233	0	0	0	8	0	9	118	9	8	78	20	21	76	31	0	0	9	0	161	0	1	49	18	8	141	0	5052	17	72	128	14	70	25	5	0	0	13	8	928	5	14	30	76	84	47	0	35	13	0	38	14	0	33	26	0	0	98	39	4	0	0	11	10	47	12	85	33	22	0	52	24	1	0	0	0	39	1	1	25	35	51	26	27	4	66	0	0	359	0	9	126	20	107	8	2	1	0	0	15	0	0	0	0	0	11	179	17	0	0	2	0	3	5	20	49	3	5	101	8	104	0	29	0	0	0	2	6	525	558	20	59	17	11	35	40	26	38	47	8	0	5	266	17	128	14	0	0	2	0	3	10	5	4	4	13	21	0	12	88	49	0	0	9	0	28	0	48	0	28	3	7	2	26	381	14	6	17	251	0	47	1	192	34	21	16	27	9	0	0	0	0	124	1	818	550	105	0	0	10	0	7	367	2	85	0	11	4	10	96	5	12	19	334	11	77	0	0	478	424	18	65	35	61	80	24	12	29	0	1	127	0	0	0	0	0	0	0	0	0	0	0	0	0	1	330	0	0	0	0	0	0	0	33	4	11	0	0	3	2	13	149	143	79	24	0	723	19	14	206	5	0	0	2	17	93	96	36	0	135	0	1	0	0	2	4	66	1	5	4	2	0	0	22	123	60	27	2	7	0	25	3	129	0	15	32	2	1	0	0	0	0	856	9	0	30	21	0	1	22	0	82	15	2	15	10	0	0	0	26	14	22	99	389	70	0	0	73	9	2	14	0	7	137	41	2	165	62	40	7	0	39	5	5	33	15	29	0	173	3	0	14	6	1456	1060	69	30	1187	1954	35	24	44	98	742	6	152	6	74	220	378	20	175	19	0	223	40	1	0	106	30	3	20	4	0	38	29	69	47	1	8	0	2	42	101	104	235	148	991	29	53	41	1	0	46	98	3	15	0	22	11	93	9	2	43	34	763	19	0	2	0	1	0	0	0	80	27	103	62	2	192	1	3	2	0	18	0	6	6	11	0	7	18	6	39	22	20	0	1	0	33	0	22	1	9	3	6	0	60	146	21	0	0	0	25	0	0	0	0	0	0	803	0	0	38	143	0	49	0	98	0	0	2	1	0	19	1	261	0	1	17	8	73	5	48	101	6	80	2	0	12	6	36	0	2	33	3	69	0	16	0	8	387	107	8	96	17	28	18	0	0	0	0	2	0	6	46	1	9	90	20	30	57	15	51	3	117	1	0	0	36	1700	0	18	1	0	84	19	2	44	9	0	1	0	0	0	25	0	0	5	10	0	1	0	0	6	0	26	2	33	26	25	0	0	0	1	10	14	6	2	0	0	3	0	4	2	130	26	6	0	9	12	223	0	155	13	1	26	12	657	25	43	11	0	0	0	16	0	0	0	49	0	0	2	12	17	32	3	49	0	0	8	13	14	0	0	1	82	363	5	19	0	46	0	0	0	7	228	40	23	21	0	0	61	10	14	0	83	165	19	19	2	62	44	57	1	10	0	1	13	21	41	75	0	17	0	2	59	43	40	0	381	33	9	3	39	3	6	102	52	27	24	8	20	0	0	0	3	0	0	13	1	27	2	755	0	11	69	0	0	0	6	294	0	41	0	0	64	13	18	9	0	31	0	0	0	0	0	7	0	0	4	0	1	39	44	63	10	86	24	2	11	2	33	66	118	28	223	41	0	0	390	134	262	40	32	972	1	137	0	83	0	50	13	260	65	51	41	5	70	6	0	0	11	13	77	21	107	0	33	29	0	523	6	14	33	46	29	0	46	42	69	57	84	12	0	1	2	0	0	1	43	1	0	16	39	89	43	44	13	119	16	0	58	0	19	18	35	75	213	31	0	39	1	1	193	1	136	2	113	16	0	0	21	104	7	0	7	5	101	70	3	1304	29	6	0	0	0	0	55	12	6	189	2	75	38	131	11	0	0	3	161	15	8	56	1	0	0	0	0	1	31	0	0	0	15	13	30	8	59	5	13	115	7	0	1	0	1	0	4	0	0	5	48	2	1	147	21	3	1	16	3	456	3	26	6	0	0	14	48	11	7	0	0	0	16	3	1	9	259	50	0	46	0	55	2	65	76	3	0	0	3	0	2	0	1	73	23	169	119	0	134	15	188	0	0	0	5	3	781	72	389	2	1341	0	0	0	1	0	12	13	17	541477	0	0	0	0	0	0	11	0	0	0	0	48	3	0	256	8	2	14	58	58	5	12	1	4	1	29	49	0	2	32	17	5	14	17	2	0	0	51	0	0	10	36	19	22	104	38	0	102	0	27	1674	25	1	290	110	7	2	12	0	78	0	88	179	54	107	0	0	50	0	0	334	0	0	0	0	79	0	0	0	0	0	0	53	1	9	11	300	7	1	0	30	45	0	6	64	1	150	1	37	101	516	10	0	0	0	0	3	321	99	0	34	0	5	57	22	54	154	48	17	0	0	0	11	0	0	0	1	0	1	0	0	0	0	3	0	8	10	27	0	77	0	106	6	1	1	0	0	15	11	1	47	17	12	54	68	0	14	20	67	95	45	93	2	62	27	0	0	30	30	175	0	43	75	45	2	74	60	1	0	0	0	0	0	0	0	55	5	0	0	0	0	0	0	0	1	95	17	251	0	0	51	3	300	3	0	127	0	0	0	0	1	0	0	0	10	217	28	49	0	0	49	15	5	0	33	47	19	70	0	3	1	51	31	0	3	7	0	0	0	0	0	0	0	0	2	26	0	1	58	38	0	0	0	0	118	11	78	190	0	30	38	35	0	0	0	0	0	0	4	0	525	2	6	59	0	12	0	0	0	2	2	1	34	0	68	14	4	0	0	6	3	37	27	2	1	1	5	230	6	115	17	0	0	17	7	7	21	1	8	13	85	179	0	0	1	7	20	0	48	107	3	19	0	0	0	82	0	0	0	0	1702	0	0	1	0	0	0	6	0	0	16	3	0	0	2	5	0	2	15	0	0	0	0	0	0	0	0	206	3	25	766	107	25	128	0	0	0	46	29	44	0	1	0	0	2	0	0	2	4	3	15	36	63	33	34	13	0	0	67	81	0	1	53	180	26	0	0	26	48	6	44	5	15	6	13	4	22	15	137	20	6	28	15	0	12	2	0	2	36	239	0	11	21	13	0	21	14	10	6	43	54	11	56	329	67	0	1	1	25	16	71	10	5	156	14	31	1	235	571	6	0	161	0	35	93	463	0	0	0	1	1	0	0	0	0	0	0	0	5	0	9	138	24	59	0	1	0	0	1	2	0	0	0	2	16	261	6	0	18	0	28	0	0	0	0	1	0	0	73	0	28	4	364	6	46	28	19	23	24	0	0	147	0	14	97	0	6	4	8	12	3	15	0	0	23	0	0	1	0	0	0	4	3	200	486	29	642	0	0	3	0	0	0	0	0	22	0	7	9	18	20	0	0	0	0	0	0	0	74	14	10	0	77	20	2	0	8	25	42	0	0	36	48	696	0	0	0	35	0	97	76	4	16	40	1	13	183	24	58	4	1	16	19	41	55	32	0	190	10	14	17	64	10	182	105	39	0	0	0	0	1	493	1	3	0	0	0	0	0	0	0	1	1	138	0	0	0	0	396	0	519	91	111	34	125	13	71	21	1	164	14	54	37	39	7	69	387	0	137	4	1	0	0	10	28	45	0	0	41	0	34	104	97	1	2	689	4	9	10	0	368	29	0	21	0	181	8	247	5	0	16	0	0	37	8	2	29	5	14	31	212	43	9	23	14	87	0	2	20	24	14	1	38	1	554	28	2	51	373	44	38	12	36	25	1	0	50	9	0	250	10	64	0	62	21	0	77	42	0	0	1	13	164	140	153	2613	4	507	198	1552	0	50	1	37	2	3	0	1	3	6	0	0	0	0	0	0	1	0	11	0	0	0	0	0	0	38	59	4778	13	0	14	0	57	14	0	5	5	0	105	60	0	103	10	70	43	64	0	0	99	5	0	0	7	45	37	6	7	29	9	68	237	30	0	277	2	0	65	38	4	55	1	22	59	0	7	0	1	72	0	18	36	1	20	230	3	0	30	0	57	0	0	123	0	39	0	12	0	31	0	0	2	6	44	49	18	103	0	0	0	0	0	0	18	9	0	11	34	90	0	14	411	0	25	17	49	41	29	31	1450	105	0	0	0	53	205	0	0	3	10	0	147	12	10	1	2	148	44	13	0	0	0	0	0	0	2	0	70	0	4	11	66	59	212	33	0	0	0	0	0	3	0	0	0	0	0	31	1	0	36	88	104	16	33	1	7	206	0	143	1	24	69	33	394	0	6	116	14	20	193	6	11	0	0	0	269	1	8	0	10	0	0	32	1	76	0	41	0	1	662	0	14	41	5	44	29	49	25	0	0	31	103	4	39	46	96	0	0	13	18	0	2	0	0	0	0	0	4	169	1	0	23	38	0	20	203	119	0	7	92	30	11	2	181	0	0	0	0	0	0	3	0	9	10	32	66	0	0	0	0	56	0	0	15	46	100	24	30	0	0	0	0	112	0	6	5	4	0	0	0	19	40	42	0	0	26	0	28	71	38	0	0	106	2	97	75	62	0	4	0	23	21	7	35	1	8	68	0	0	0	876	32	0	0	0	0	501	0	19	0	0	45	172	102	0	89	0	0	15	9	11	0	9	38	1	1	24	30	6	0	3	1	0	50	13	11	26	26	534	0	9	0	0	0	2	64	0	0	30	225	0	28	722	25	1	0	197	28	8	82	2	0	0	0	1	1	2	56	11	37	0	0	0	0	0	0	0	0	0	0	7	10	26	0	8	403	8	4	206	29	8	0	45	42	98	34	27	2	0	0	15	0	0	21	1	2	0	233	1	133	0	65	20	1	0	0	0	4	3	326	93	8	32	305	48	34	26	0	17	0	32	243	2	0	0	165	58	0	1	65	18	0	32	10	6	0	7	5	16	0	52	9	165	93	32	2	39	28	0	30	53	27	9	125	0	0	0	1	1468	3	137	1	58	0	26	3	0	0	4	198	28	11	0	0	0	85	1	54	14	7	0	34	33	423	0	0	50	0	0	0	5	0	39	0	0	1	3	18	35	1	23	21	0	5	14	0	3	0	0	0	0	0	0	4	15	27	35	2	0	0	0	30	2	0	0	0	0	34	0	0	40	3	2	9	0	0	0	38	277	0	0	0	757	0	91	11	50	94	3	3	36	4	1	9	2	142	20	29	0	0	0	0	110	29	0	32	13	49	0	14	25	17	0	78	7	102	48	0	0	0	0	1	51	0	0	0	0	0	0	40	67	52	2460	13	37	56	220	8	0	0	26	1138	2	37	46	9	1	1	0	0	59	630	1	1	7	0	0	0	0	0	2	0	12	6	854	13	5	35	0	0	0	0	43	9	370	4	0	0	0	0	0	0	0	0	0	142	0	1	51	234	5	0	0	55	12	0	0	0	27	21	0	13	40	5	48	25	0	1	20	81	44	30	1	0	0	3	1	0	15	9	0	0	1	1	53	59	23	0	0	0	0	165	0	5	0	0	0	1	0	33	9	636	74	52	305	23	1	0	0	2	23	0	0	0	0	0	0	1	0	0	1	0	24	133	1	1	0	0	0	33	0	10	7	0	34	6	252	12	54	16	10	32	6	69	73	12	0	2	0	10	14	16	29	5	14	39	16	62	3	0	0	14	0	0	0	0	0	0	11	4	70	16	0	1
"SAMN10862598"	107	0	1	0	1	0	0	0	0	3	19	29	506	89	17	0	1	0	0	0	0	0	0	5	3	22	87	4	175	5	1	1	0	3	41	0	1550	40	25	11	15	39	192	57	586	0	22	0	0	0	18	2	65	0	0	74	957	114	87	29	0	0	0	34	4	49	3	0	0	17	37	0	152	21	24	0	0	23	4	12	3	0	17	0	29	0	0	0	0	0	0	0	2	2	0	46	0	11	1	248	40	7	89	6	1	133	0	23	4	0	32	0	44	6	23	0	0	122	6	0	1	92	11	19	0	2	0	0	2	1	17	542	25	2	4	2	0	21	3	44	30	83	75	14	134	40	23	20	1	9	8	32	0	28	5	67	0	60	54	79	9	14	5	4	171	112	15	19	7	99	102	1	50	378	532	81	5	5	107	0	2	14	38	0	0	1	0	27	16	1	9	1	0	50	32	76	47	4	124	73	109	84	73	29	20	5	6	3	0	12	0	2	32	58	22	17	13	2	16	284	9	2	20	149	13	1	144	11	1	81	5	0	0	366	4	16	75	9	2	0	0	10	2	0	2	94	25	11	25	10	24	18	23	1	3	3	104	17	1159	0	1	0	2	0	0	0	0	0	6	0	1	0	0	0	3	64	0	0	0	0	0	0	0	0	0	6	165	0	19	1	1	0	0	0	42	68	1	0	1	170	82	16	0	94	0	21	569	0	4	0	10	0	1	567	0	34	102	27	6534	0	29	277	0	87	37	0	0	0	22	2	0	35	7	1	0	0	0	0	0	0	0	327	26	17	25	27	89	491	213	16	9	43	1	48	98	30	151	42	0	1044	230	0	0	0	1	2	146	88	42	0	0	0	0	0	0	0	2	100	0	0	18	25	0	0	0	0	0	432	31	511	967	9	11	11	117	0	183	4	60	9	1	6	1	11	28	538	0	9	4	0	9	0	85	0	1251	0	0	666	0	0	0	87	2	55	47	99	9	78	0	0	44	117	53	37	89	51	23	40	3	96	0	34	112	89	37	8	0	28	3	10	79	21	1	37	91	134	0	0	0	0	1	0	43	17	93	17	22	29	1	2	21	19	27	14	2	13	0	26	3	15	22	29	4	631	3	66	0	0	484	20	16	13	20	0	0	1	14	11	14	35	18	52	18	0	256	0	254	0	0	9	1224	1	0	1	5	79	10	2	41	9	34	30	20	4	5	9	8	1	0	113	119	47	42	95	9	3	0	1	3	0	0	14	244	5	44	14	144	47	305	71	95	30	0	2	2	20	71	85	38	0	360	4	19	35	2	6	59	0	31	0	32	0	14	0	67	51	19	0	0	0	83	6	1	8	0	38	31	9	388	69	4	3	0	4	43	0	0	9	7	24	173	9	98	0	6	9	48	37	19	21	91	8	7	43	130	0	15	0	31	14	403	56	79	0	82	0	31	49	1	0	63	185	13	9	0	6	25	31	11	23	25	1	141	0	0	0	0	39	10	121	6	52	46	77	44	81	63	0	16	0	2	24	53	13	0	16	157	0	0	0	0	0	0	0	0	22	2	0	1	0	0	62	21	9	0	63	60	1	186	208	0	0	25	256	54	0	31	117	31	31	0	0	3	20	13	0	0	13	54	69	5	1	0	53	5	103	18	68	56	40	0	192	0	9	32	0	1	0	0	0	4	215	159	0	517	49	48	36	0	0	3	0	0	0	166	0	16	0	9	120	9	35	31	1	0	3	49	228	22	1	537	0	4	41	43	0	8	0	2	363	54	40	2	0	4	0	46	22	42	150	38	20	44	0	0	0	0	2	0	0	0	1	7	4	0	39	343	1	3	1	26	0	33	0	0	0	7	0	0	22	0	22	4	0	0	44	21	4	0	61	123	0	102	0	0	0	0	0	0	0	0	0	8	0	80	0	0	0	0	0	0	0	0	0	0	0	0	0	0	0	0	0	0	0	0	0	1	6	0	1	0	117	20	65	11	17	22	2	39	0	0	24	0	431	0	5	0	14	44	4	9	29	10	39	9	31	23	74	30	3	58	173	13	67	833	0	47	38	33	6	1	76	27	13	39	16	9	0	0	2	279	92	183	38	16	0	12	2	53	27	92	49	46	21	60	58	65	42	20	531	53	21	0	32	9	21	8	11	0	62	0	1	4	0	0	0	64	57	2	1	30	312	0	10	56	0	39	3	23	4	235	1	0	13	360	0	0	55	5	1	5	30	30	0	0	0	34	0	0	5	30	166	24	114	0	9	17	67	88	32	58	6	7	0	0	3	49	0	18	0	0	33	105	12	47	7	5	0	1	20	21	3	49	99	1	173	1	0	0	0	20	7	42	82	0	5	290	142	103	17	6	37	301	135	60	4	0	156	3	120	93	846	0	0	18	2	16	19	7	1509	2	0	1	28	30	1	102	113	72	51	0	0	29	14	7	40	14	45	34	0	0	11	0	0	0	0	118	46	0	0	0	0	79	94	0	50	14	31	0	2	6	154	0	0	1	16	1	0	120	2	242	74	22	5	0	0	0	0	4	0	26	56	6	13	0	0	0	0	0	1766	66	18	3	8	39	27	140	20	26	37	1	0	0	0	0	0	8	16	7	6	6	235	18	9	4	39	17	0	25	147	379	0	0	0	3	40	0	151	0	0	0	154	5	203	17	59	39	11	30	11	60	89	54	141	6	0	3	23	6	0	0	84	986	166	71	66	22	34	3	69	0	1	99	5	60	0	315	5	1	50	0	16	2	94	0	0	3	1	0	63	1	1	25	263	40	889	10	2	4	15	5	20	0	9	0	12	1	23	0	53	9	1	38	15	1	0	0	65	0	0	0	10	340	0	15	0	0	152	178	37	11	0	3	2	36	20	4	11	844	0	17	0	0	24	63	0	0	0	3	0	16	7	34	12	86	0	16	0	4	3	0	0	0	68	16	56	65	75	17	3	0	6	5	5	0	114	112	0	64	685	0	0	27	18	58	219	5	33	7	9	112	754	0	10	4	35	0	101	0	0	0	0	95	0	21	670	7	93	2	14	7	15	84	13	0	0	0	130	5	3	19	37	89	0	5	0	34	1134	11	47	67	15	0	8	29	1	80	126	18	134	48	20	81	17	23	70	11	90	0	0	0	0	110	101	6	0	0	2	34	17	0	19	1	0	448	0	0	33	12	9	407	0	48	8	3	47	17	8	0	0	0	20	11	35	1	0	94	0	0	0	0	0	42	49	69	0	0	0	0	7	0	0	0	0	1	39	2	0	0	0	0	0	0	171	81	42	47	0	89	15	0	3	0	4	71	183	2	0	357	0	0	296	0	19	0	1	2	0	0	53	45	0	0	1	0	1	0	3	368	99	16	0	26	105	16	619	0	0	0	0	52	41	506	11	37	0	0	2	34	5	11	16	10	8	8	0	0	0	1	6	25	3	1642	27	125	252	0	0	1	3	9	0	824	4	21	96	25	66	78	44	0	89	45	5	0	0	1	0	1	0	35	126	58	27	28	51	45	84	0	78	110	48	45	26	23	85	0	5	31	241	4	2	70	114	0	356	188	9	4	84	14	48	21	91	7	6	165	15	2	0	6	3	5	2	49	10	47	0	110	52	0	133	3	9	96	278	80	96	0	48	0	147	2	306	157	429	16	28	13	11	1	2	0	0	0	0	0	0	0	3	10	0	19	0	27	22	100	89	230	26	0	3	158	1	0	0	387	0	0	0	0	0	1	1	1	0	0	62	0	4	30	126	63	37	99	2	0	0	0	3	0	781	0	0	836	4	213	0	0	0	0	0	45	1	250	23	38	0	42	10	0	16	0	9	73	22	0	1	223	3	0	0	18	0	16	4	48	4	640	38	0	508	647	0	13	19	0	141	0	0	0	0	0	68	125	5	0	0	3	2	1	2	0	12	0	0	0	22	0	10	7	2	31	0	91	614	6	0	20	4	14	13	453	0	114	14	26	50	4	0	5	126	4	9	121	4	0	115	1	0	1	18	46	2	0	0	12	11	0	79	25	9	0	6	0	52	0	0	0	1	0	0	15	0	94	4	23	57	47	104	544	0	37	1	1	8	0	2	37	0	0	0	0	1	2	38	0	31	67	70	0	1	0	94	29	63	8	38	194	0	8	43	0	0	0	5	36	0	0	0	16	36	0	0	42	18	26	76	44	8	20	335	37	11	100	15	0	0	0	0	8	64	47	0	0	9	244	17	22	155	6	24	2	10	0	1	0	0	24	3	145	0	0	4	99	0	0	0	0	751	38	11	0	0	122	0	0	18	9	7	16	10	25	1	13	53	0	0	0	52	0	0	0	2	170	1	0	6	45	2	8	1	0	108	0	3	46	0	8	684	16	86	0	0	0	0	3	0	1	5	0	85	0	397	3	0	0	95	0	19	58	0	0	0	0	0	0	0	0	0	0	0	0	0	0	0	7	0	0	20	20	216	8	3	34	100	0	21	124	2	97	642	64	2	8	0	0	0	0	0	0	0	0	0	0	0	0	132	0	0	0	13	48	0	6	25	10	0	242	386	0	0	0	0	0	0	0	0	0	0	0	0	0	16	0	407	0	98	0	92	0	0	0	0	0	0	0	0	0	15	4	49	0	1	12	1	100	1	28	0	0	65	44	2	49	118	138	57	14	1	0	146	16	2	8	26	286	0	134	0	15	6	6	8	70	37	2	55	0	138	2	13	0	0	73	20	39	17	0	0	0	36	3	1	24	2	0	8	70	436	252	2	2	605	0	0	0	28	10	0	179	0	0	0	0	0	0	33	0	298	0	374	8	0	1	73	29	10	1	98	1	161	0	2	0	1	109	0	0	37	30	114	2	0	19	0	75	34	0	0	0	0	2863	1	0	0	0	99	3	0	0	2	0	6	0	102	1	0	1	0	10	0	2	16	0	28	0	48	37	1	1	20	45	0	4	13	5	23	9	16	0	0	0	36	27	36	161	33	0	0	97	5	6	0	25	172	170	45	16	1	14	5	1	47	0	0	17	0	0	18	54	64	39	0	24	0	24	176	80	626	53	0	0	22	70	44	28	30	159	8	0	3	44	117	11	10	68	22	37	129	0	5	0	0	0	0	4	23	18	44	15	45	50	13	7	0	1	0	11	7	5	0	8	92	10	50	0	40	0	0	0	9	0	42	0	46	511	0	20	16	0	5	38	1219	45	19	6	6	48	26	6	11	0	0	0	929	12	16	24	1	0	0	0	2	0	0	0	23	57	6	27	32	451	1	47	0	17	2	5	26	43	25	0	20	5	0	0	226	11	19	2	0	49	0	0	0	0	36	0	10	15	11	258	21	0	11	35	41	0	1	0	23	60	0	72	353	40	56	2	45	0	17	55	34	2	20	0	24	185	0	0	0	0	13	36	2	67	0	1	50	11	2	10	9	341	1	0	0	83	74	199	5	76	13	2	0	0	1	67	10	5	37	298	56	0	105	0	3	7241	0	50	3	0	0	0	172	0	0	8	0	0	0	29	0	65	1	92	3	0	35	8	0	2	20	156	0	0	49	14	5	11	7	0	0	12	2	462	0	1	0	0	0	0	0	0	0	0	5	0	13	20	0	0	50	12	0	12	29	3	2	0	0	0	32	0	0	0	76	112	36	1020	41	90	30	8	7	0	0	0	0	0	5	0	0	0	0	0	18	2	0	0	0	0	0	0	19	102	0	0	0	0	98	2	0	0	0	0	0	4	10	0	21	36	271	39	1	16	23	22	0	0	38	0	2	48	3	7	12	1	2	5	0	101	3	98	4	543	2	0	0	0	0	0	0	0	47	0	3	142	19	1	0	28	46	1	1	143	14	9	1	1	17	13	0	0	30	11	0	13	12	29	4	537	0	0	0	0	0	95	0	53	16	0	0	11	0	32	10	55	0	0	7	6	983	0	12	0	0	4	0	0	13	44	25	0	0	0	0	10	20	58	50	0	0	0	38	108	0	0	0	0	148	24	0	0	65	7	11	2	0	0	10	0	5	23	1	0	0	34	2	1292	7	0	703	34	0	0	2	11	35	69	17	16	5	0	56	517	2	6	108	0	38	62	6	6	29	35	30	1	0	0	0	0	6	28	619	26	16	16	0	270	765	26	11	14	72	38	104	7	11	18	2	39	4	6	1	25	42	12	9	130	4	17	110	66	55	14	0	342	20	25	27	102	18	19	58	11	76	23	29	11	5	32	0	308	0	0	45	31	5	130	3	0	0	15	461	44	250	109	4	7	24	82	6	273	15	50	171	12	217	46	0	27	29	1	4	32	80	14	1	0	1	5	178	0	0	68	129	12	275	1	76	66	0	3	4	62	0	8	7	61	0	0	4	388	0	3	30	30	13	119	1	83	0	0	0	21	64	74	0	3	0	0	9	16	13	14	0	0	22	20	9	0	7	27	27	0	11	39	4	63	13	6	0	12	0	0	267	45	1	34	0	39	42	38	57	5	7	1	38	5	31	1	1	19	0	0	0	2	5	1	113	44	23	0	47	15	9	30	1	0	0	44	2	0	0	462	15	1182	3	10	5	34	11	24	0	210	149	0	6	27	42	89	40	35	388	0	5	358	19	0	0	10	0	36	12	7	7	26	65	140	13	24	8	6	7	309	88	93	0	30	0	98	3	5	9	12	11	19	89	0	0	0	77	24	52	17	14	0	0	9	24	1	211	20	5	6	516	11	0	16	975	1	20	0	103	0	1	69	8	3	3	0	1	67	0	1	1	47	44	116	35	122	1503	9	17	0	125	0	0	63	0	42	0	0	0	5	59	0	0	0	26	0	0	0	0	3	23	1	0	0	0	0	10	1	30	33	26	102	10	5	49	0	43	28	319	126	52	241	25	2	119	0	1	45	0	30	0	0	0	1	0	0	0	29	0	165	0	42	7	0	8	84	134	44	0	0	0	0	3	15	0	29	118	0	115	9	0	86	1	155	1	0	1	24	28	1	28	0	592	1	0	33	13	0	0	52	0	19	59	0	0	223	46	22	43	0	53	12	22	0	0	0	0	0	20	1	23	0	0	0	14	22	0	0	0	0	1	18	2	0	0	0	50	8	0	149	0	1	511	2	3	0	0	50	0	147	9	15	57	1	0	2	1	17	863	1	2	0	0	3	0	0	0	0	0	50	0	6	343	13	77	2	85	4	2	7	1	19	237	0	57	2	25	35	193	86	3	0	0	0	0	436	2	345	24	0	0	0	0	0	0	0	0	23	66	0	3	0	16	0	0	4	0	0	19	67	226	0	0	0	0	0	7	45	1	0	36	0	21	0	0	0	45	0	803	30	641	0	0	109	13	16	8	0	0	26	29	0	0	0	20	154	1321	0	5	29	0	8	0	88	51	2	28	70	0	0	305	11	14	8	0	0	0	11	13	3	506	0	15	66	485	0	0	17	15	15	0	11	350	91	0	0	3	0	27	130	184	0	7	3	9	99	64	1286	16	27	5	0	51	4	32	2	15	27	1	0	4	89	180	1	4	0	7	62	19	5	5	106	343	26	62	23	71	30	97	33	0	13	5	122	10	16	69	4	81	0	2	1091	7	0	0	30	0	0	205	21	0	0	124	0	0	0	0	40	3	69	0	3	0	78	0	0	0	7	84	0	305	0	9	0	0	0	23	1	36	2075	18	5	72	0	0	0	8	84	36	42	1	3	1	2	33	23	78	0	174	0	0	14	36	7	0	88	12	0	0	0	0	0	0	0	72	20	179	13	0	390	11	58	1	0	82	20	9	1	80	56	0	2	0	34	0	0	40	29	113	87	73	0	2	0	3	10	114	0	0	84	0	0	0	51	308	25	0	0	0	3	4	7	11	15	0	102	1	617	0	0	7	135	0	13	57	5	66	7	0	0	0	0	0	29	128	11	0	0	0	0	0	0	16	13	124	0	2	16	1	0	0	0	26	12	12	6	0	0	0	38	0	0	0	0	0	0	0	1	4	0	223	13	273	0	55	0	0	47	13	0	0	0	0	0	0	0	0	0	11	0	1	23	29	15	14	1	0	0	0	0	0	0	1	0	0	0	0	81	16	56	12	93	2	27	0	23	40	0	16	9	49	15	0	44	25	0	0	22	0	0	0	34	55	52	16	9	48	27	10	17	41	1953	0	480	8	134	0	11	0	0	19	0	43	43	0	9	66	4	31	0	6	9	4	19	5	75	233	1	12	30	0	16	0	53	0	115	0	162	85	0	44	43	0	42	1	9	6	0	14	93	0	308	7	6	16	0	0	1	16	0	0	1	0	528	408	33	4	0	301	26	47	0	207	6	22	20	1089	84	7	0	0	935	139	4	44	0	9	0	53	27	2	0	1	0	202	0	0	42	132	0	0	0	68	0	0	2	0	0	0	0	0	0	5	0	0	15	0	0	33	0	8	6	356	3	0	0	0	0	0	0	34	45	11	28	0	32	25	0	19	33	5	24	0	0	2	13	9	1	7	35	29	4	8	11	38	13	37	1	1	44	0	16	78	12298	9	72	50	0	0	0	0	2	1183	43	0	0	0	0	251	0	0	4	13	0	0	2	42	53	20	19	21	2	64	23	2	0	1	17	19	4	0	94	4	164	0	17	28	0	0	18	79	184	51	37	3	29	984	716	10	148	1	0	738	129	31	0	0	0	0	0	8	30	52	13	361	57	111	41	75	86	8	0	18	65	1	141	2	0	5	12	143	16	70	3	39	3	9	32	0	24	20	139	0	22	29	3	5	4	0	3	24	0	57	1	0	1	27	0	9164	98	0	0	1	0	0	222	21	5	150	56	20	1	18	1	85	0	2	20	128	0	2	1	0	0	0	0	0	0	5	0	96	1	1	0	0	6	0	21	4	3	259	0	0	0	178	48	12	143	0	57	316	9	37	1	0	43	85	251	53	151	233	0	64	17	136	0	0	170	360	5	8	20	0	0	3	0	21	33	48	0	0	0	8	32	15	0	0	0	0	0	9	0	321	93	0	0	3	36	9	49	0	6	5	52	1	0	22	62	0	342	1	0	20	24	0	25	50	5	0	42	1	6	5	0	2	17	20	174	0	0	0	7	35	5	5	0	6	1	13	54	28	0	0	8	36	74	387	0	1	9	0	0	0	0	0	0	22	0	0	1	0	1	661	7	4	7	21	13	0	5	11	2	1	6	0	0	38	34	443	2	0	0	93	6	11	34	47	334	1	0	0	0	0	0	0	0	1	176	2	0	0	28	2	714	173	41	32	0	0	10	0	0	9	0	0	19	44	13	338	38	15	69	0	0	0	33	1	45	184	44	0	0	1	0	0	0	0	0	10	6	0	17	154	276	50559	60	429	15	11	85	21	31	23	2	0	68	26	82	0	113	164	0	5	37	54	52	0	68	0	36	5	32	0	8	9	6	9	3	12	20	30	0	123	76	4	95	4	23	1	0	8	4	5	1	35	495	1068	6	178	69	0	60	137	7	16	0	1182	27	0	0	0	0	0	0	0	290	1	0	1	0	0	1	7	9	107	6	139	0	40	0	196	0	345	0	24	0	0	0	0	52	36	38	10	9	51	13	16	15	186	49	0	296	0	55	108	3	2	270	0	0	89	0	10	5	2	33	30	1	1	0	0	13	0	0	1	3	50	1	0	0	0	0	3	16	133	0	7	17	15	0	0	41	200	32	26	80	2	22	41	1	137	0	105	97	18	8	0	9	0	0	71	59	19	37	74	18	86	169	12	20	93	73	41	16	12	53	2	0	27	0	7	19	1	5	0	7	41	76	13	3	0	0	13	0	2	3	8	4	9	22	0	9	21	127	5	12	12	10	8	8	2	0	0	0	133	2	5	5	46	29	64	30	12	634	0	26	0	25	7	7	3	0	395	5	50	120	25	0	13	4	1	458	0	0	22	179	74	163	0	0	0	0	0	0	0	0	300	143	61	554	5	3	35	16	0	0	1	1	0	43	0	0	0	0	4	1	0	172	41	38	1	0	0	138	2	329	0	0	5	0	0	0	10	90	112	3120	2	0	0	0	53	0	0	164	71	298	0	0	0	0	0	0	0	0	0	38	0	0	22	9	316	0	0	0	0	0	0	4	253	0	28	6	12	0	53	4	0	0	0	1	0	21	0	355	150	0	0	4	7	624	8	3	2	4	0	11	1	13	22	0	271	12	6	0	0	0	4	2	86	82	2	33	0	28	53	1	5	2	35	0	0	0	0	0	0	87	0	34	94	46	79	97	0	0	1	44	16	19	0	27	4	0	1	1	0	0	0	0	0	0	36	120	2	1134	27	146	0	0	5	0	1	1	38	326	48	29	7	0	0	34	0	65	15	87	10	0	19	8	1	21	0	0	0	0	89	319	0	0	4	10	60	11	316	1	0	0	0	44	11	0	0	0	0	2	0	47	40	43	72	37	0	4	0	31	1	57	2	4	9	55	140	1	89	32	28	12	7	597	7	12	9	0	8	109	262	33	39	349	9	57	25	2	19	8	162	6	34	0	10	0	0	1	292	0	5	476	34	14	12	3	4	1	5	131	17	20	3	0	4	50	5	0	696	0	0	3	180	1	0	0	2	123	1	0	0	64	18	53	5	420	177	98	7	0	0	2	0	27	50	31	8	22	9	0	0	8	24	0	2	0	202	12	32	29	49	1	0	0	768	277	0	56	16	19	16	0	8	1	140	6	0	931	21	25	0	3	57	114	86	31	26	80	51	0	0	1	0	38	0	0	193	0	785	0	9	0	0	17	2	399	32	0	0	13	0	407	70	8	61	25	0	0	0	0	327	1041	40	0	53	5	20	923	0	0	2	0	18	342	128	1	0	0	1	0	305	0	2	0	0	0	0	0	120	7	0	1417	0	0	0	0	1	0	0	33	34	0	48	0	0	0	100	463	0	2	4	395	11	197	0	0	56	49	93	0	0	0	0	0	0	118	0	1	0	0	253	75	248	51	0	1	0	0	156	0	5	11	408	43	0	0	0	0	0	11	33	0	0	2425	1	22	0	2	0	43	0	0	1	0	54	3	0	1	6	1127	997	11	4	1	5	0	0	14	12	83	23	42	16	1124	20	11	83	55	43	41	0	6	53	27	49	0	0	0	0	436	13	0	2	120	3	1	47	67	51	487	65	165	69	10	2	0	922	0	0	0	0	0	0	39	0	0	0	0	0	0	0	0	186	83	0	1029	8	0	25	57	7	36	0	0	0	0	1	0	1	0	0	150	4	0	0	1	3	79	1	0	0	3	0	0	221	0	1	0	0	0	128	1	0	193	105	6	76	0	44	204	48	6	0	3	0	6	30	110	71	1	166	288	467	0	1	20	25	22	40	37	58	63	28	0	104	404	88	5	258	55	24	53	3	0	0	8	2	42	34	5	72	0	153	20	0	21	0	43	13	0	1	10	0	0	0	460	75	40	2	28	1	0	0	1	3	0	0	0	0	18	3	2	409	0	0	31	6	0	274	8	13	5	0	68	0	1	0	0	62	0	4	3	1	10	7	6	5	3	0	4	0	0	2	23	2028	3	0	0	83	4	1	0	2	2	2	0	0	12	125	13	0	15	3	4	169	0	3	29	1	1	0	19	3	61	0	0	17	0	0	0	0	0	0	0	0	0	0	0	44	0	0	0	1	0	0	0	0	0	0	15	2	87	0	0	1	3	0	0	0	17	0	2	42	0	0	0	0	179	0	0	0	2	12	26	16	155	0	0	5	0	0	416	54	3	15	0	15	0	0	1	0	0	0	78	60	744	2	12	118	33	0	211	20	0	0	10	0	43	1	141	36	125	75	0	0	23	13	0	0	0	30	319	37	0	0	146	14	4	13	1	0	84	69	0	28	75	155	7	67	71	19	4	0	1	4	70	27	12	0	115	0	82	117	11	7	17	24	29	8	26	13	287	29	1	0	52	15	6	36	112	195	26	12	1	3	0	44	0	9	38	8	0	60	16	127	0	23	1	42	102	2	53	11	64	63	39	6	25	24	0	0	0	16	0	15	1	0	0	9	42	5	322	34	175	103	360	1	7	61	21	0	0	44	0	0	0	0	1	10	0	0	33	0	0	1	317	85	4	213	14	42	0	173	0	28	5	14	0	0	0	0	0	0	0	0	0	0	0	0	0	0	0	0	0	0	1	48	0	6	37	11	3	44	43	48	139	9	0	0	0	0	2	0	1	2	17	460	70	0	4	88	8	28	3	216	0	176	232	28	28	0	31	56	22	181	27	56	444	8	0	10	1	5	115	77	1	58	3	234	0	21	17	3	35	9	147	31	44	0	0	21	15	0	1020	418	92	101	18	218	49	43	3	33	0	9	47	1	293	7	0	0	44	44	0	8	27	51	52	5	25	0	490	35	27	11	22	99	54	0	48	6	0	7	0	165	32	32	3	0	0	32	193	0	337	11	43	48	132	0	65	14	25	0	0	0	0	114	0	0	0	17	17	125	41	617	140	0	124	68	0	84	266	136	2	84	12	207	755	2	139	1	176	13	199	0	291	0	0	1	54	0	0	11	23	11	0	11	0	10	9	61	0	25	80	3	29	1	23	55	21	272	2	3	83	17	20	0	1	350	33	16	180	2	7	37	7	6	3	0	1	402	74	57	26	55	33	9	1	132	6	2	1	1	0	6	4	67	0	0	19	31	1	0	0	48	48	7	61	2	17	2	8	0	10	0	54	24	263	119	0	28	32	7	18	18	34	73	29	117	28	8	4	1948	0	28	6	4	0	0	3	0	33	22	38	6	0	16	49	17	14	0	0	0	48	0	56	0	0	0	39	223	85	48	220	48	100	6	0	1	6	631	456	18	47	30	10	5	153	3	2	42	683	0	0	3	0	2	0	131	0	0	0	15	0	0	504	22	312	0	513	0	35	81	22	0	0	52	1	26	0	2	0	309	0	5	0	0	0	93	5	54	0	8	0	132	72	25	1220	56	42	110	4	0	1	0	2	10	0	0	0	35	4	0	4	14	155	27	168	491	38	81	0	236	184	0	0	0	3	21	50	45	43	1	1	16	1	23	22	22	0	0	3	2	838	31	0	169	9	11	112	0	286	8	1	278	71	2	6	1	6	41	16	0	0	22	16	0	41	72	0	0	0	22	13	87	0	0	15	0	152	3	1	46	5	2	39	19	0	0	11	0	42	292	110	42	0	4	188	4	582	0	47	0	39	0	53	13	44	7	744	31	2	0	0	0	0	0	7	9	55	1154	125	0	3	0	3	0	0	0	0	34	0	0	0	0	0	0	0	0	0	0	0	0	0	0	1	140	6	0	16	113	44	5	2	0	0	1	28	50	15	54	0	34	7	56	0	0	0	0	0	21	33	2	58	29	7	64	83	1	0	2	0	2	1	2	33	43	16	8	29	0	68	48	5	0	494	37	0	6	5	16	8	3	24	18	29	0	0	0	3	0	0	0	0	0	0	0	16	39	12	4	125	106	1	1	0	0	154	1	0	16	231	21	3	47	6	435	578	0	45	0	1109	10	25	58	2	0	8	51	3	0	0	409	0	1	0	0	0	0	100	127	0	8	611	0	400	59	190	64	350	0	0	520	1	9	49	10	846	106	0	0	5	2	2	0	0	27	0	0	2	29	9	64	46	0	184	0	0	0	0	96	16	4	22	1	1	0	0	92	37	0	0	0	19	0	112	0	0	0	31	43	32	7	6	25	208	222	4	0	0	0	436	30	10	136	351	30	1	13	2	9	0	8	61	137	86	16	38	80	26	67	0	2	23	23	2	36	0	274	92	34	0	94	13	1	2	1	0	0	0	0	47	0	3	387	10	1	7	20	13	13	35	125	80	1	26	173	0	40	4	696	4	1	0	7	11	0	26	190	4	6	1	14	3	3	1	6	0	7	112	0	61	55	2	0	21	29	61	130	154	1	1	11	61	0	27	21	74	2	6	0	1	20	174	102	0	1	4	63	0	0	15	0	4	5	3	1	21	8	43	0	0	12	233	0	31	135	401	351	0	0	0	0	0	0	41	0	23	68	238	1	35	144	7	12	52	0	0	18	18	16	0	19	165	141	0	48	16	1	0	156	385	13	18	14	42	50	112	7	19	0	0	0	0	0	666	55	0	54	148	101	445	0	56	674	10	11	70	217	20	79	0	164	74	0	21	0	0	77	6	570	36	30	0	78	20	10	0	1	0	24	1864	0	509	0	0	0	62	373	0	242	0	0	0	0	2	0	0	0	0	0	1	0	0	0	1	29	89	0	1	56	1	1	86	35	49	0	64	276	24	31	0	0	0	0	0	0	2	3	11	80	32	2	26	52	87	8	25	35	335	109	0	1	0	0	34	93	46	87	21	13	30	0	33	0	280	0	439	1	4	2	0	0	67	0	0	30	49	0	36	81	62	0	0	19	46	0	0	60	82	150	871	1	11	51	32	63	7	22	0	65	114	0	90	0	294	131	1	12	10	2	6	15	0	14	137	10	306	10	0	19	0	0	105	0	0	0	0	0	0	0	1	0	0	1	0	75	4	60	6	1	0	41	11	17	47	8	1	17	9	10	18	54	9	0	3	1	0	64	10	0	0	0	0	81	0	0	11	0	3	23	98	0	2	4	7	1	0	20	12	85	1	0	0	1	0	3050	2	0	650	25	1	21	7	25	2136	35	82	0	4	0	0	16	0	11	30	45	1	22	10	55	27	1	2	1	0	0	83	0	257	7	1	0	38	6	0	0	0	297	6	3	45	17	0	0	144	0	72	0	0	158	109	84	73	248	19	0	0	0	0	0	0	0	2	2	136	1	6	27	0	0	0	0	0	0	50	1	27	0	11	79	0	7	23	1	139	8	271	0	0	0	0	0	0	0	0	0	0	0	24	3	15	0	42	1	32	0	0	0	1	0	4	1	0	0	0	9	0	0	0	2	0	0	43	30	95	0	1	569	2	27	4	62	196	30	2	16	8	27	247	27	32	1	53	221	2	59	6	27	15	106	59	25	38	401	1	1	10	613	2	142	38	10	11	21	1	0	0	0	0	0	0	0	29	0	59	0	2	132	2	0	0	5	1	35	0	92	16	11	22	17	0	4	0	2	33	0	130	4	0	10	15	513	42	1	77	1193	31	157	61	6	16	61	17	0	0	175	0	320	23	10	163	6	133	38	36	19	3	0	2	2	0	196	7	3	0	2	15	0	5	17	0	3	88	9	1	119	142	81	8	57	127	246	0	71	30	20	39	112	4	0	0	16	5	55	105	0	114	143	1	50	72	0	0	21	9	48	58	80	39	167	43	43	1	3	0	0	14	0	0	17	123	28	14	9	37	20	0	18	0	1	68	27	46	13	1	13	0	57	0	36	86	23	80	1172	8	0	16	19	38	0	0	191	127	0	0	85	11	9	2	0	0	354	94	33	0	30	1	112	228	0	25	1	15	216	17	38	0	165	39	31	0	0	0	0	0	0	0	0	50	6	0	2	484	0	1	0	0	26	0	38	17	0	56	1	0	0	6	0	79	0	1	13	0	0	0	136	0	0	42	0	0	0	0	0	0	0	6	1	6	4	2	0	1	41	5	7	46	50	0	46	38	2	61	78	0	0	0	0	0	0	0	0	1	0	119	47	69	0	1	6527	33	7	41	97	21	52	4	0	2	45	60	0	173	19	0	58	3	24	0	0	0	12	10	45	30	1	0	125	1	0	83	118	0	0	49	76	0	34	32	1	15	7	52	591	35	18	28	2	71	10	26	14	0	9	8	79	22	7	1	0	1	186	0	395	0	67	1	78	1	53	0	3	60	172	13	102	22	63	196	12	1	0	29	0	0	5	8	1	47	3	17	27	1	38	97	35	25	1	0	0	0	50	0	42	141	47	14	0	7	30	758	38	13	41	4	1	3	0	7	0	0	0	0	13	32	0	70	8	7	2	0	0	0	13	1	226	42	238	112	83	101	41	160	412	196	164	422	203	249	6	13	231	49	86	118	94	223	70	97	118	269	122	0	181	1165	11	68	0	5	0	151	172	1897	155	94	427	616	117	142	165	1	4	63	172	238	36	100	224	1	7	0	497	92	13	0	45	0	0	0	0	0	0	0	0	2	32	27	17	0	183	22	0	243	10	474	0	0	68	0	3	65	21	154	0	0	16	1166	0	0	258	220	41	1	20	26	409	21	308	8414	116	60	1	0	1	139	0	0	0	34	6	11	361	37	0	0	0	43	2	10	3	49	54	41	0	26	0	4	70	33	11	19	2	0	0	68	113	35	44	0	7	123	268	46	7	112	4	3098	244	0	0	0	9	1	38	37	3	2	0	0	0	0	35	500	208	2	35	5422	40	14	5	1	6	103	22	1	40	0	18	1	184	63	378	0	2	139	33	0	2	0	0	27	19	16	24	79	57	5	0	0	0	0	22	36	10	11	162	18	115	4	53	12	65	0	12	21	7	115	68	0	120	0	4	41	162	239	92	326	22	152	204	399	48	171	122	350	106	0	0	40	95	7	1	30	38	16	11	13	35	40	0	773	14	0	0	0	0	15	497	3	0	55	1	50	18	4	60	4	0	8	0	0	78	44	0	46	9	1	48	38	171	4	67	2	0	0	0	0	0	0	0	0	0	0	1	15	6	0	4	0	0	2	0	14	0	0	4	22	3173	98	259	1	0	1	13	228	0	492	682	189	4	62	0	41	32	21	3	26	12	0	20	5	33	0	14	38	0	0	1	144	0	3	0	0	269	54	0	3	91	0	0	0	26	10	2	0	32	6	0	18	33	0	0	29	7	39	0	0	0	2	2	131	43	0	85	1	72	12	18	0	0	0	0	0	0	0	84	109	147	0	420	2	37	185	3	0	149	2	597	184	0	52	39	622	130	0	118	9	19	56	71	39	1	7	13	0	818	0	0	96	128	0	545	3	2	26	20	3	2	21	59	4	4	0	0	0	26	17	1	58	8	43	58	1	0	12	26	98	69	13	0	0	0	0	205	0	104	153	543	97	3	16	1	1	12	4	11	96	176	71	1	47	0	0	14	262	16	49	25	34	161	96	162	1	51	5	33	0	2	0	1	94	61	1	60	1	36	22	0	39	0	0	0	237	136	498	0	0	0	0	1	0	0	16	91	458	25	358	31	49	11	24	304	105	1	350	0	72	0	22	0	387	39	7	85	7	29	31	1128	364	75	0	12	35	374	1033	2	0	0	327	924	65	0	23	0	1	219	0	2	18	5	0	297	17	127	46	29	0	147	311	25	1	0	3	17	3557	69	0	479	175	0	0	77	0	99	149	0	0	29	46	34	3360	30	0	36	11	44	0	0	5	202	1897	25	9	22	71	4	241	10	113	14	2	13	32	69	29	414	1	11	14	14	0	33	95	0	47	63	88	113	27	0	0	11	51	0	27	78	1419	381	11	1159	184	166	1	285	199	90	2	99	12	177	89	0	0	41	96	334	52	60	0	174	73	83	0	122	0	605	555	52	1037	36	635	446	1	64	28	1065	147	196	218	15	1	52	0	39	0	9	14	98	72	0	98	3	2189	0	57	0	34	1	0	62	1834	0	16	9	46	0	483	9	6	0	0	12	0	0	0	3	0	79	0	3	0	1	0	0	1	429	0	0	228	0	0	0	0	2	6	47	495	0	0	0	0	0	0	0	0	0	17	0	0	0	1	0	50	147	298	1	0	57	21	1	4	1	50	89	0	0	0	0	425	0	0	3455	12	33	0	0	0	0	0	2313	108	0	8	15	65	25	1	0	733	0	0	0	0	0	0	0	0	0	0	0	0	0	216	0	0	0	579	12	0	21	247	93	0	0	0	48	85	11	0	0	111	313	244	9	0	0	0	0	0	0	0	0	0	136	0	25	64	0	4	0	0	1	0	0	0	3	11	7	0	0	0	0	0	0	42	12	23	0	104	726	8	0	1	0	0	0	0	0	0	0	0	0	1	0	0	0	0	2	114	35	62	3	111	7	130	1297	6	0	1	0	0	75	0	189	0	0	74	23	0	0	0	228	0	0	1	19	7	3	0	2	0	0	1	0	1	14	1	282	1	0	158	968	465	210	6	111	0	15	539	25	4	0	9	472	9	1	0	17	23	3	5	0	0	0	1221	14	3	2	0	0	39	167	75	113	21	0	10	20	0	0	1	0	7	0	14	34	5	0	6	135	0	0	1	58	0	0	0	0	13	21	5	7	830	8	134	0	0	1189	2	1	0	0	1056	157	19	0	100	37	4	43	0	3	1	175	13	4	27	387	0	619	121	0	1	0	11	2	1740	25	0	17	39	0	32	38	238	5	39	247	0	94	2	0	7	8	0	130	4	204	25	4	12	23	0	1119	6	0	15	14	0	4	333	22	90	55	6	1278	176	288	0	445	5	14	0	9	0	653	0	1	0	0	0	100	0	33	492	48	138	0	0	0	0	7	1	12	146	0	1	1	81	8	0	3	276	110	3	1	54	68	275	0	589	0	0	207	5	0	0	1	0	0	139	3	0	3	0	47	28	131	0	29	0	0	0	6	12	0	0	10	232	18	2	148	0	74	26	0	217	1	1782	0	6	1	31	1088	1	19	0	0	2	209	0	12	16	56	2	226	0	1	26	6	0	53	32	79	127	0	0	102	0	12	17	15	4	0	0	4	0	211	25	16	0	42	0	5	8	0	0	0	11	243	68	1	20	14	124	0	784	22	42	0	0	1	11	0	2	0	0	0	0	0	2	0	0	0	0	0	6	2	0	2	21	0	0	18	5	1	2	0	4	0	0	0	79	32	0	0	0	11	0	3	0	1	0	6	0	0	0	2	0	1	0	2	88	0	0	1	79	0	1	2	19156	0	10789	6	0	3	3616	2993	6	23	14	13	0	2	0	3	319	1	10	0	1	27	6136	4	420	3	12742	2	166	1	57	53	0	36	0	0	35	0	91	0	26	1	44	0	46	8	10	0	92	143	1178	36	64	130	12	82	54	0	0	235	0	0	0	23	0	3	3	0	0	42	222	0	105	24	0	94	33	544	0	0	45	36	474	17	5	2	32	0	0	0	3	52	5	3	54	1	0	0	1	64	284	52	21	36	0	0	37	211	1373	0	952	84	2	1659	0	65	83	0	24	1	0	0	132	128	2	0	0	104	209	130	0	0	0	0	0	0	0	7	0	1	0	0	0	0	0	0	0	22	0	0	0	1	0	0	0	1	0	19	0	0	1	31	0	0	0	121	0	0	0	0	0	0	0	0	0	0	0	0	0	0	3897	0	0	0	0	1	0	0	0	0	85	0	60	0	4	48	229	0	0	0	0	5	0	0	366	0	0	0	1	0	0	0	0	0	0	0	0	0	0	0	0	0	0	0	14	0	12	0	0	0	0	292	2	0	0	0	0	1	0	0	0	0	0	0	0	0	145	0	0	2	0	0	0	0	2	0	0	0	0	0	0	0	2	1	0	0	0	0	1	0	0	0	0	216	0	0	0	0	0	0	88	0	7	0	0	132	0	0	4	0	217	0	0	0	0	0	0	0	0	0	0	2	0	0	3	0	0	2	1	1	40	0	0	3	0	0	0	41	0	0	0	0	0	0	0	27	0	0	4	2	9	0	0	1	1	0	0	0	0	32	43	0	1	13	0	0	1	27	0	0	3	0	49	1	1	0	5	0	0	0	2	0	6	0	0	0	0	0	0	0	0	0	1	0	0	0	0	0	2	0	0	0	0	0	0	0	12	0	0	0	0	0	1	0	0	0	0	0	0	1	0	0	0	0	0	0	0	4	3	0	0	0	1	5	0	0	0	3	41	115	0	0	8	8	113	140	160	113	69	49	628	15	355	92	35	26	0	199	35	1	31	14	103	40	0	209	199	326	1	9	64	101	114	31	76	2	0	19	11	0	194	20	933	132	1419	462	34	3	0	148	42	10	95	402	111	8	3	19	1	0	0	1	0	1	1	0	0	0	0	0	192	0	0	0	9	4	0	1	69	0	0	0	0	0	79	2	2	0	0	0	0	0	0	0	0	0	0	0	0	0	0	1	0	111	0	25	0	0	0	0	0	0	2	3	0	0	0	1	0	9	0	0	0	0	0	0	0	0	0	0	0	0	0	0	0	0	0	0	0	0	0	1	0	0	0	0	0	0	0	0	1	0	9	0	0	0	0	0	0	0	0	3	0	0	0	0	0	0	0	0	0	0	0	0	68	5	71	0	14	12	94	0	0	127	13	71	4	362	0	173	33	185	44	37	14	23	0	234	53	219	71	7	46	59	94	4	11	42	10	11	14	5	2503	0	0	0	991	0	0	0	177	61	2	0	0	4	23	109	23	0	0	0	0	0	0	0	0	0	2	0	0	5	0	1	6	93	1571	68	653	53	111	0	80	310	256	697	45	66	1	42	5	1	8	202	49	121	267	5	51	66	580	94	1306	42	9	166	9	44	25	13	0	288	5	2	8	101	10	101	3	0	0	755	449	9	34	8	42	183	5	5	26	3	56	47	38	18	2	114	0	9	105	420	25	8	176	2	37	194	403	981	234	0	0	0	7	53	1	0	455	1	0	2	7	121	0	0	1	0	18	0	636	393	0	0	57	0	0	0	0	249	17	0	64	32	179	1	41	0	230	4	220	107	0	4	1	1149	879	89	38	0	100	1	245	206	45	0	0	191	0	33	0	204	0	34	0	92	293	277	101	150	65	1290	99	0	1	1	0	0	0	0	0	0	0	0	0	0	0	0	0	6	16	3	43	160	148	0	43	2	75	172	1	58	0	54	69	0	0	11	7	72	3	0	31	176	61	46	341	239	88	237	602	60	104	0	80	3	2	30	0	35	0	0	1	0	0	13	13	99	0	16	0	2	46	57	4	50	0	0	14	181	37	5	28	2	51	0	27	133	0	84	57	26	0	0	0	0	8	167	103	98	38	1	19	8	0	0	0	0	0	0	0	0	0	0	0	0	0	0	0	0	0	20	3	0	6	0	1	0	206	0	323	9	10	25	30	0	0	0	0	0	0	0	0	0	0	0	0	0	0	0	0	0	0	0	0	0	0	0	1	0	0	0	0	73	50	8	192	138	0	1	33	4	702	0	0	0	0	51	6	207	5	0	874	0	79	4	18	21	0	3	0	16	4	10	0	0	1	33	0	410	32	0	5	0	0	0	0	50	0	644	9	145	126	46	0	0	0	0	0	0	5	28	732	515	143	189	0	0	0	9	0	48	28	73	1	187	402	147	423	23	44	16	73	10	19	0	0	0	4	0	0	1	4	0	0	13	1	6	137	46	427	307	314	0	0	59	10	32	69	5	46	27	1	14	0	0	0	0	0	0	3	0	0	185	24	65	81	32	88	3	2746	171	237	0	4	310	49	881	8	0	0	0	180	32	309	5	0	61	33	0	261	0	0	1	0	1	0	20	281	52	24	1	0	0	0	0	4	0	0	14	7	11	6	73	3	108	54	46	13	10	38	189	1	14	48	73	123	0	223	432	63	1073	0	0	50	0	21	47	136	4	89	66	131	35	85	3	2	0	0	0	5	0	0	0	1	1	0	0	18	49	1	11	55	5	103	1	90	32	0	0	0	131	0	1	7	24	334	148	31	3	0	0	0	0	11	19	64	117	23	0	0	1	0	0	1	0	0	43	0	0	0	68	0	0	19	0	3	0	10	22	25	455	88	2540	88	30	46	80	75	4	11	7	242	166	0	0	0	54	0	36	119	66	0	0	0	2	0	1	100	1074	494	1681	549	655	617	68	21	11	5	0	0	0	157	160	9	27	0	0	0	0	1	0	0	0	0	1	116	242	23	19	72	68	52	0	0	0	0	192	2	0	0	111	5	0	0	1	85	214	263	2	2	18	1226	90	99	50	26	235	1070	108	1	24	11	172	0	424	2	0	0	44	57	0	0	0	0	927	68	2	0	0	0	4	1	1318	0	0	0	0	4	0	136	0	0	92	1	0	14	94	57	255	19	54	0	0	0	295	25	3	27	0	3	120	32	0	48	106	85	6	0	1	1	2	56	99	0	93	0	3	1	0	0	0	80	0	1	1	90	0	0	0	0	0	0	0	0	0	1	2	0	82	1	0	0	0	0	0	0	0	0	0	0	8	0	20	86	0	0	0	0	0	0	81	0	0	0	0	25	2203	0	2	43	134	715	62	77	226	63	26	28	8	0	2	0	0	0	0	1	4	1	476	0	18	3	1	2	0	0	4	0	0	0	0	16	0	0	0	1	0	3	0	0	81	57	12	446	219	0	0	0	1	0	270	0	0	0	0	61	324	0	493	516	0	0	346	0	37	74	52	14	114	0	0	18	0	1	0	0	0	2	11	10	0	0	0	0	0	0	0	647	3	49	7	0	0	0	0	2	0	0	0	0	9	0	0	2	58	0	0	101	1	0	0	0	197	0	0	0	1	72	0	0	0	0	1	0	0	0	0	0	155	0	87	5	0	0	1	0	0	31	163	12	55	0	0	0	0	0	7	0	0	0	3	0	111	34	131	4	0	0	0	104	214	5	169	70	449	1770	750	1687	785	254	16	150	339	0	0	0	2	0	0	1	0	0	0	0	0	0	0	0	0	1	0	0	3	0	0	0	0	6	0	0	0	0	0	0	0	1	1	1	0	71	114	17	275	134	140	173	0	2	0	1	1	0	0	0	0	0	0	0	23	7	0	0	0	0	0	0	0	0	0	0	0	0	0	9	3	0	48	0	17	0	0	5	0	0	2940	60	63	0	0	4	0	0	14	0	0	0	0	0	0	15	0	90	110	0	0	0	0	1	0	2	0	0	0	0	0	0	0	3	0	0	0	0	0	0	1	0	0	9	150	0	2	0	0	0	0	0	8	0	0	107	0	1	0	0	0	0	0	0	0	1	3	6	31	5	53	0	0	0	0	1	7	0	0	0	0	0	0	0	0	0	0	0	0	0	294	58	39	1	84	665	166	0	0	83	4	6	226	0	23	16	9	1	60	57	227	25	32	0	0	0	0	145	810	164	5	0	0	0	133	18	1	2	18	0	0	0	0	0	0	6	934	4	23	0	36	141	0	0	8	0	2	0	0	0	1	0	0	0	0	5	0	1	1	0	0	1	0	1	0	0	0	0	10	134	95	768	587	34	36	0	0	0	0	1	0	1	0	1	0	0	53	0	2	19	309	51	574	215	33	67	14	0	63	6	5	16	6	4	53	5	58	150	156	24	157	6	48	0	0	468	19	97	20	0	16	80	0	0	0	0	0	4	6	0	1208	3	0	0	0	0	0	0	0	889	24	71	149	76	1	12	71	67	178	5	1	5	0	0	45	42	0	0	4	3	1673	13	43	25	26	0	89	18	29	434	0	0	0	0	0	0	0	0	0	0	0	0	0	0	0	0	3	7	0	15	17	183	0	0	0	14	607	0	13	0	12	0	0	0	0	0	0	25	0	2	0	0	13	0	0	0	0	0	0	1	31	3	107	0	150	58	3	28	0	0	0	0	0	0	0	0	0	0	0	0	0	0	0	48	960	1	0	12	0	14	0	41	5	11	51	1	50	0	0	0	78	17	0	28	100	1	3	103	0	1	7	44	27	0	1	15	0	0	0	13	14	116	21	63	12	7	0	0	90	160	60	0	13	11	105	32	26	20	16	0	47	0	111	185	37	36	17	92	0	484	80	52	1412	1	69	197	30	31	232	15	231	0	123	104	21	0	29	26	361	17	9	12	11	40	0	69	34	43	0	26	92	12	91	0	1	1	26	36	0	0	0	32	45	24	81	32	52	0	27	31	31	0	10	11	5	19	0	0	0	43	57	14	44	1	46	0	0	0	0	34	0	1	15	108	9	240	27	2	18	16	0	27	0	2	4	0	0	9	365	4	11	11	0	4	0	55	3	11	1627	0	43	180	0	479	0	0	0	0	0	0	0	9	96	50	0	0	28	10	3	0	33	0	19	0	39	71	6	343	21	28	2	52	41	22	3	62	5	10	0	15	8	10	0	36	11	8	0	100	279	33	92	265	0	0	7	0	12	0	33	9	0	0	83	1	89	0	90	4	105	6	84	66	24	4	29	0	45	4	19	51	2011	13	0	129	0	71	47	109	1	69	36	31	76	1	0	0	0	31	15	11	337	0	3	32	8	15	44	7	5	0	16	141	0	0	2	8	1	28	15	1	0	0	263	0	0	20	32	50	0	3	104	84	16	18	0	0	0	5	1	18	18	8	4	0	24	12	0	165	64	4	282	0	0	0	0	0	0	10	1	0	26	19	11	231	0	0	2	29	0	4	277	191	93	864	1330	56	0	2	0	0	0	0	0	0	0	0	0	0	0	109	0	1	6	1	0	0	0	0	0	0	0	0	0	0	205	6	1	0	0	0	0	0	0	0	0	0	0	0	0	0	0	0	0	0	0	0	0	0	0	0	0	0	0	0	0	0	37	1	0	0	0	0	1	0	0	0	1	11	0	7	2	0	9	15	16	0	0	1	0	0	0	0	0	0	0	174	413	0	0	0	157	34	4	26	19	45	20	11	10	3	0	0	0	0	0	0	0	0	24	0	0	0	0	1	0	0	7	0	0	0	5	0	0	0	0	2	0	0	11	37	0	1	25	0	0	12	13	1	61	0	0	0	2	58	0	0	0	0	20	4	0	0	0	4	0	0	0	0	1	1	0	0	21	0	1	0	39	196	0	185	0	0	63	3	1	1	21	1	55	2	0	0	0	0	0	0	88	0	1	0	0	2	91	0	20	5	0	0	0	3	0	0	0	47	0	635	2	148	396	56	3	1	16	5	0	13	0	1	0	242	38	533	0	0	0	110	2	0	223	285	877	66	66	0	185	1082	4	9	805	47	2	67	1	0	0	1	18	315	48	14	0	0	1	0	0	0	1	0	0	0	0	405	0	2	121	18	173	0	0	28	561	99	2	24	41	2	0	0	0	5	0	0	0	47	0	0	0	0	0	0	0	4	0	0	0	0	0	0	130	0	0	7	0	0	0	0	0	0	0	0	0	0	0	4	0	0	0	0	0	1	2	0	0	0	22	0	250	31	1	0	0	0	0	0	0	9	0	0	0	0	1	0	0	0	0	1	9	0	0	0	181	5	0	0	0	0	0	218	0	24	0	0	0	0	0	0	0	0	0	0	0	0	7	0	3	1	0	0	0	0	0	19	365	15	222	293	82	160	0	0	1	51	266	0	0	0	0	0	0	2	0	0	0	0	0	0	0	0	6	0	126	0	6	0	0	0	0	0	0	0	0	3	30	65	12	0	0	0	0	2	0	0	0	1	0	0	208	141	0	0	0	0	0	126	415	0	9	0	17	18	1	0	0	4	0	16	201	70	1	0	0	0	0	0	0	0	1	0	0	67	0	0	0	38	0	0	0	0	0	0	0	0	0	0	0	1	0	1	1	0	2	5	0	0	2	15	22	30	0	2	22	0	1	20	0	0	0	0	10	47	0	235	9	3	0	8	0	240	4	1	0	0	0	0	0	0	0	0	0	0	0	2	0	0	1	0	0	3	1	0	0	0	217	0	0	0	0	1	0	1	0	0	0	0	0	0	2	0	0	0	0	0	0	0	0	1	0	0	0	0	0	0	0	0	19	275	0	3	0	0	0	3	0	0	0	0	32	422	0	0	0	0	0	762	0	0	0	4	0	0	0	0	0	0	1	0	0	41	0	0	0	0	3	42	0	0	230	276	17	0	0	2	0	0	26	0	0	0	0	0	0	0	0	0	0	0	1	0	75	87	0	0	0	1	0	3	1	0	3	6	0	0	106	0	3	0	113	0	0	0	2	0	0	0	0	0	0	9	0	0	3	0	0	0	0	1	0	0	0	0	0	0	330	29	0	0	0	0	0	0	2	0	0	0	75	7	0	4	0	0	0	3	0	0	37	2	0	0	0	0	0	0	0	11	0	0	0	0	0	0	0	0	0	0	0	0	1	0	0	0	0	16	0	215	0	41	183	4	0	0	1	0	11	0	20	48	9	46	0	0	0	0	0	0	0	0	0	0	0	0	2	0	0	0	727	0	0	0	0	0	0	0	0	0	0	143	209	0	286	2501	84	0	0	0	0	0	0	1	0	0	0	0	0	0	0	0	0	0	1	0	0	0	6	0	0	0	0	2	0	0	0	0	5	0	1	0	0	0	0	0	0	0	0	0	1	0	0	5	0	0	4	0	1	0	0	29	0	29	0	0	0	13	0	1	0	0	0	0	0	0	0	186	0	0	0	0	6	0	0	0	0	0	0	0	0	0	37	0	0	0	0	1069	0	2	0	1	0	2	0	0	0	338	210	0	0	0	0	0	0	0	0	0	1	0	0	0	0	1	0	0	0	1	0	12	0	0	0	0	0	3	61	0	1	0	7	0	3	0	0	0	0	0	0	0	29	0	11	0	0	210	0	371	118	618	0	0	0	0	3	2	0	0	49	0	3	144	0	0	1	2	0	0	1	0	0	0	0	0	1	0	0	0	0	0	0	1	0	0	0	0	0	0	0	0	0	0	0	1	1	3	17	0	0	0	0	0	0	0	0	0	0	0	0	0	0	0	0	0	0	0	0	0	0	6	0	3	0	0	0	0	0	5	0	0	0	0	0	0	0	0	0	0	1	0	0	0	0	0	0	0	1	2	1	0	0	0	0	0	60	0	0	0	0	0	0	0	0	0	0	4	0	0	0	0	0	0	0	0	0	0	0	0	0	0	0	0	0	0	0	0	0	0	3	0	0	0	0	0	0	234	86	17	0	0	0	0	0	0	0	0	0	0	0	0	0	0	0	3	0	0	0	0	0	1	0	2	5	0	0	0	0	0	0	0	0	0	0	0	1	0	0	1	0	0	0	0	0	1	0	0	0	0	0	0	0	0	12	0	1	0	0	0	0	0	0	0	0	0	0	2	0	0	0	0	0	0	0	0	0	0	0	0	0	0	0	0	1	5	1	0	0	0	0	0	0	0	0	0	0	0	0	0	0	0	0	0	0	0	0	0	0	0	0	0	0	2	0	2	0	0	0	0	0	0	0	0	0	4	0	0	1	0	0	0	0	0	0	0	0	0	9	0	0	0	0	31	8	0	0	0	0	0	1	0	0	0	0	0	0	0	1	0	0	3	0	13	0	94	0	1	0	0	0	0	1	0	94	0	0	1	0	0	1	0	0	0	0	1	0	26	19	0	0	0	0	1	1	127	0	124	2	0	0	0	4	0	0	0	0	0	341	15	0	0	0	0	0	0	0	0	0	0	0	0	0	0	0	0	0	0	0	0	0	0	0	0	0	0	0	0	0	0	0	0	48	86	0	0	0	0	0	0	0	0	0	0	21	36	0	0	1	0	386	0	0	10	1	43	262	2	10	0	2	88	10	0	19	6	0	0	0	1	0	0	0	0	0	2	2	0	0	0	0	0	0	0	0	0	0	0	0	0	0	0	0	0	0	0	0	0	0	2	0	33	2	0	0	0	0	0	2	1	0	0	1	0	0	0	0	5	0	0	1	3	0	0	0	0	0	0	0	142	0	0	0	0	0	0	0	0	0	0	0	0	0	0	0	0	0	0	0	0	2	0	0	0	0	0	0	0	0	0	1	0	0	0	0	0	32	3	1	0	0	7	0	0	26	15	0	4	0	0	0	0	0	0	0	0	0	20	0	0	0	0	0	0	8	0	0	7	1	0	0	0	28	159	2	0	1	1	0	145	0	6	0	0	0	0	8	0	0	0	2	17	0	0	25	86	0	0	0	0	0	0	0	0	11	4	0	0	0	13	0	0	0	0	0	0	0	0	1	0	0	160	358	88	0	0	110	0	0	190	45	0	2	20	152	0	0	0	0	0	0	22	0	0	3	0	113	15	0	120	0	0	0	0	26	87	0	21	664	0	0	0	0	47	343	0	0	1	0	18	13	26	0	1	441	14	6	233	0	0	1	0	0	1	0	0	0	0	0	0	0	844	0	0	1	0	7	1	0	2	9	3	0	2	0	0	9	0	0	0	0	0	0	3	0	0	0	0	0	0	0	0	5	0	0	6	0	17	0	0	53	15	2	19	12	24	42	37	25	0	0	0	0	0	5	0	0	0	2	0	0	1	0	2	13	0	1	0	0	132	5	2	0	0	0	0	0	0	3	0	0	0	380	115	6	61	65	11	59	60	0	1	0	0	0	3	0	0	0	0	4	0	0	0	0	1	1	3	0	0	0	23	5	0	51	0	69	0	0	0	0	0	0	0	4	0	0	0	1	2	0	0	0	0	0	0	0	0	0	0	0	0	0	0	0	0	0	0	0	440	0	0	0	4	0	0	0	0	0	0	0	0	0	0	0	0	0	5	0	0	0	0	0	0	0	0	0	1	0	0	0	0	0	0	0	0	0	0	0	0	0	0	0	0	0	50	0	0	102	0	0	0	0	0	0	2	0	1	0	0	0	0	0	0	0	0	0	0	44	12	0	0	0	1	0	0	0	0	0	0	0	0	0	3	1	0	0	0	0	0	0	0	0	0	4	0	0	0	0	0	2	0	0	0	0	0	0	0	0	0	0	0	3	24	226	3	0	0	0	0	0	1	0	0	0	0	0	2	0	0	0	0	0	0	0	0	0	0	0	0	0	0	0	0	0	0	0	0	10	0	0	0	0	0	0	0	8	3	0	0	0	0	0	0	0	0	0	0	0	0	0	5	0	0	0	0	0	0	1	0	1	0	0	743	639	0	0	0	0	0	0	0	2	0	0	0	1	0	0	0	0	0	0	0	0	0	0	3	5	0	3	3	1	0	0	790	0	7	0	0	0	0	1	0	0	0	0	0	0	0	0	0	0	0	0	0	0	0	0	0	0	0	0	0	0	0	0	0	0	0	0	0	0	0	4	1	0	1	1	0	8	0	0	0	0	0	0	0	0	0	0	0	0	0	1	0	0	0	0	0	1	2	0	2	0	0	0	0	1	0	1	0	0	0	0	0	0	0	0	0	0	1	1	0	0	0	0	0	0	0	0	0	0	0	0	0	0	0	0	0	0	0	0	17	2	0	0	0	0	0	0	0	0	0	3	0	0	6	0	0	0	0	2	8	0	0	0	6	0	0	0	0	0	0	0	0	0	0	0	0	0	1	0	0	0	0	0	0	0	0	0	0	0	0	0	0	0	0	0	0	0	0	0	0	0	0	0	0	0	0	0	12	1	3	0	9	0	0	0	0	0	0	5	2	0	0	0	0	0	5731	283	0	0	0	1	0	0	0	0	0	0	0	0	0	0	0	0	7	0	0	0	1	0	0	0	0	0	0	0	0	0	0	0	0	0	0	0	0	0	0	0	0	0	0	0	1	0	0	0	0	0	0	0	0	0	0	1	0	0	0	0	0	0	0	0	0	0	0	0	31	6	19	0	78	906	18	0	1	0	69	17	0	77	0	335	133	0	69	856	22	227	0	0	23	0	0	0	0	21	111	0	25	0	0	544	0	1	0	0	0	0	0	0	0	0	0	0	0	0	2	0	0	0	0	0	0	0	1	0	1	1	28	0	6	0	0	11	0	0	0	0	3	0	0	1	97	91	26	0	0	0	0	0	3	0	0	0	1	2	0	5	0	0	0	0	0	0	0	0	0	2	0	0	1	1	0	0	3	0	0	0	0	0	0	0	0	1	0	0	0	0	0	0	0	0	0	0	0	0	3	10	2	0	0	0	1	1	24	0	1	2	0	0	0	0	0	0	0	0	0	0	1	0	0	0	0	0	0	0	0	0	0	0	0	0	0	0	0	0	0	11	9	0	1	0	0	0	0	0	3	1	0	0	0	0	5	0	0	0	0	0	0	0	1	5	0	0	5	0	0	0	0	0	19	15	1	167	0	0	0	0	0	0	1	0	0	0	0	0	0	0	1	0	1	0	0	0	0	0	5	0	0	1	0	65	2	0	0	0	0	0	0	0	0	0	0	0	0	0	0	0	0	4	0	0	0	0	0	5	3	0	0	0	68	0	0	0	0	0	0	0	0	5	0	0	0	0	0	0	0	4	0	0	1	0	0	0	0	0	5	0	2	0	0	0	0	3	0	0	0	0	2	0	0	0	0	0	0	0	0	0	0	0	0	0	0	113	114	12	0	1	30	1	0	0	0	0	0	0	0	0	0	0	0	0	1	0	1	0	2	0	0	0	0	0	0	67	25	21	0	0	229	0	129	200	0	0	0	0	0	0	0	0	0	0	0	0	0	0	0	0	0	14721	321	5	0	0	0	0	0	0	0	0	0	0	1	0	0	0	0	0	0	0	0	0	0	0	0	0	0	0	0	0	0	0	0	0	0	0	0	0	0	0	0	0	1	0	0	0	0	0	0	0	0	0	0	127	232	82	6	51	0	0	0	0	0	0	0	0	0	0	0	0	0	0	306	80	0	38	15	241	0	0	0	88	0	16	0	0	16	306	0	184	1	0	0	0	2	76	0	0	0	32	76	5	0	9	86	102	5	107	4	3	122	43	0	0	19	109	92	0	34	0	510	56	887	9	0	941	799	1	0	0	0	31	40	8	204	226	8	60	0	5	6	35	97	32	0	17	0	0	0	0	34	9	1	783	0	1267	20	1	757	92	5	4	76	53	22	64	67	280	249	0	0	0	0	0	0	0	0	0	0	0	0	40	55	44	1	0	20	18	6	579	30	2	64	316	1381	109	108	0	0	0	2146	522	1295	624	855	27	217	15	29	31	185	0	0	7	14	3	15	7	2	0	0	0	0	7	0	1	0	0	0	0	0	32	21	4	19	11	0	8	0	1116	208	59	0	0	2	3172	4	0	0	0	4	0	0	0	0	0	205	280	0	59	138	9	7	1	10	208	301	107	11	109	4	0	2	3	0	0	0	0	0	0	0	0	0	0	0	0	1	0	0	68	71	0	341	34	38	17	0	0	0	0	0	259	0	56	36	252	76	1	0	0	0	26	22	0	0	46	106	219	0	0	0	0	39	128	180	3	1	238	200	44	6	95	8	0	170	15	7	1	17	1	12	6	26	5	60	4	0	9	8	3	0	13	12	35	39	0	2	0	0	133	3	1	6	458	78	5	62	50	1753	10	529	2	3	13	34	223	0	232	71	446	2	7	2	13	0	0	106	13	89	5	297	24	350	2	0	0	1	1	1	0	0	4	44	0	1	0	0	0	145	5	0	13	133	136	1	16	29	34	27	2	14	0	0	4	0	1	25	18	1	24	61	0	3	0	20	0	1	45	7	0	27	1	41	292	0	147	10	0	182	9	64	8	10	10	0	14	60	20	12	15	25	349	54	0	0	0	1	0	0	40	80	0	0	0	27	38	2	62	88	7	2	0	0	764	38	233	118	1	1	0	0	100	0	0	18	38	0	123	0	24	4	74	31	64	0	0	35	8	10	12	93	705	7	0	0	0	2	115	12	7	2	0	6	16	272	253	0	0	0	181	3	0	0	0	0	77	6	90	115	0	20	33	402	117	88	5	561	63	120	5	156	205	31	0	1	0	18	8	777	0	3	0	0	0	2848	2	52	36	22	1	1	3	0	103	1	33	0	50	7	686	0	36	186	65	73	55	212	18	29	4	16	177	0	1	0	0	0	11	3	456	27	0	508	368	459	6	7	0	42	1	45	53	45	49	276	0	904	4	0	0	0	4	0	0	2	92	0	16	0	48	8	0	0	0	1	0	0	0	0	46	0	630	1	94	6	0	0	0	0	0	27	0	0	0	270	3	0	45	0	0	112	0	0	0	0	0	0	1	0	1	405	20	13	11	14	22	22	3	0	9	49	2	17	45	141	432	2	0	0	18	36	173	5	0	123	0	4099	2	146	85	18	38	1333	3	230	0	0	0	4	0	6	128	6	18	104	19	53	113	41	0	2	13	1	186	0	1	49	53	14	234	2	3396	16	47	195	21	92	39	5	0	0	10	20	963	3	25	31	91	88	44	0	33	22	0	66	10	5	38	25	0	0	130	61	1	0	3	16	21	44	17	69	11	24	0	65	30	4	0	0	0	57	0	0	30	44	35	36	14	8	67	0	0	362	1	9	153	44	106	12	2	0	0	0	8	0	0	0	1	0	16	169	12	0	1	2	0	1	1	7	56	9	3	86	23	165	0	29	1	0	0	0	7	789	517	6	72	13	10	53	46	27	58	40	16	0	3	245	16	120	27	0	0	0	0	3	9	8	5	0	11	30	0	7	96	22	0	0	14	0	49	0	17	0	51	5	12	1	11	434	11	9	25	285	2	40	0	229	16	28	10	27	25	0	0	1	0	152	0	526	554	138	0	0	14	0	7	228	4	131	0	15	2	14	112	5	11	19	354	8	108	1	2	272	458	21	78	66	80	99	14	26	49	1	1	134	0	0	0	0	0	0	0	0	3	0	0	0	0	0	242	0	0	0	0	0	0	0	56	1	8	0	0	1	3	15	122	175	65	35	1	485	19	16	263	8	0	0	7	17	87	63	52	0	262	0	0	0	0	3	2	50	2	3	1	1	0	0	23	158	70	35	0	8	0	33	6	105	0	26	30	1	0	0	1	0	1	942	15	0	35	24	0	0	20	0	95	22	3	32	8	0	0	0	39	46	14	120	570	72	0	0	63	12	6	17	0	4	166	75	1	155	75	53	7	0	50	8	2	31	18	34	0	154	2	0	33	2	1375	1150	89	40	1170	637	56	17	32	95	248	6	199	7	61	246	439	13	217	14	0	215	33	2	0	82	30	9	30	1	0	48	26	81	52	1	9	0	1	25	86	143	241	130	1011	43	49	46	0	0	69	86	3	17	0	22	14	128	5	0	40	35	548	12	0	0	1	0	0	0	1	78	22	127	55	1	180	0	7	7	0	14	0	17	15	27	0	16	13	3	32	33	47	0	0	1	2	0	12	0	6	2	5	0	52	127	12	0	0	0	26	1	0	0	0	0	0	786	2	0	50	75	0	55	0	113	0	3	1	6	0	33	3	221	0	1	11	14	63	12	75	86	3	93	1	0	8	11	60	0	4	21	5	117	0	18	0	5	365	99	6	106	36	24	35	0	0	1	0	5	0	7	71	1	10	128	41	22	43	12	56	1	59	0	1	0	37	2364	0	0	0	1	93	66	4	30	8	0	0	0	0	0	34	0	0	7	12	1	0	0	0	7	0	34	6	37	28	31	1	0	0	4	10	14	11	4	0	0	3	1	4	3	102	34	5	1	10	12	305	0	149	19	2	16	13	844	18	52	15	0	0	0	26	0	0	0	38	0	0	1	14	42	38	4	65	1	0	5	11	26	0	3	0	44	254	4	18	0	41	0	0	0	30	301	47	23	49	2	0	68	7	14	0	102	163	33	34	5	56	38	62	0	18	1	3	12	46	55	66	0	10	0	0	73	36	15	0	471	43	6	4	39	7	12	123	81	26	37	14	18	0	0	3	4	0	0	11	2	45	5	869	0	13	79	0	0	0	7	282	0	38	0	0	67	21	19	16	2	57	0	0	0	0	0	6	0	0	4	0	0	44	42	56	23	87	21	4	17	4	37	84	136	27	232	34	0	0	395	150	321	24	17	952	2	73	0	64	0	42	19	282	94	48	20	3	80	13	2	0	5	9	67	42	144	0	48	22	0	801	14	26	41	56	23	0	49	35	59	90	122	9	0	1	5	0	0	2	28	3	0	16	38	84	58	69	6	131	24	0	73	0	27	17	17	69	245	38	0	47	0	5	268	3	126	0	177	21	0	0	21	121	13	0	8	2	92	73	1	1446	36	5	0	0	0	0	44	8	13	239	0	87	51	177	11	0	0	7	175	24	4	78	0	0	0	1	1	0	53	0	0	0	4	12	45	6	61	1	10	122	1	1	0	0	0	0	3	0	1	10	45	3	3	255	38	4	1	21	9	525	1	9	8	0	0	30	48	9	7	0	0	0	25	5	7	8	286	75	0	45	0	88	7	84	94	1	0	0	0	0	0	0	0	91	49	273	125	0	146	31	224	0	0	0	4	1	782	33	459	3	1429	0	0	0	0	0	12	9	11	483911	1	0	1	0	0	0	12	0	0	0	0	44	0	0	395	7	3	16	39	83	5	23	0	6	1	36	41	0	0	42	26	5	12	30	1	0	0	59	0	8	13	46	18	42	88	44	0	116	2	30	2390	22	1	423	141	10	4	6	0	93	3	161	156	78	129	0	0	40	0	0	337	0	0	0	0	82	0	0	0	0	0	0	79	0	10	12	322	5	7	0	36	40	0	25	67	4	141	2	41	114	629	4	0	0	0	0	3	280	114	0	50	0	12	52	33	52	177	73	31	0	2	0	13	0	1	0	0	0	0	0	0	0	0	3	0	4	14	17	0	94	0	79	8	1	0	0	0	19	24	0	48	26	11	70	66	1	9	19	71	88	39	94	2	62	31	4	0	22	15	169	0	27	74	29	2	91	90	2	0	0	0	0	0	0	3	71	2	0	0	0	0	0	0	0	2	90	28	295	0	0	45	4	289	8	0	156	0	0	0	0	0	0	0	0	10	206	30	46	0	0	46	10	5	0	29	36	13	51	0	4	4	37	32	1	4	7	1	0	0	0	0	0	1	1	4	44	0	1	39	45	0	0	0	0	102	23	96	296	0	36	31	48	1	0	0	1	0	0	3	0	658	2	4	54	0	10	0	0	0	2	0	1	42	1	77	23	1	0	0	3	4	26	27	0	0	0	5	206	9	138	20	0	0	21	16	8	39	6	12	22	81	177	0	3	3	10	31	3	51	136	1	16	0	0	0	110	0	0	0	0	1423	0	0	0	0	0	0	13	0	0	19	4	0	0	0	5	0	1	24	0	0	0	1	0	0	0	0	216	9	24	870	109	23	155	0	0	0	75	26	46	0	0	0	0	0	0	0	4	5	6	17	35	60	37	29	8	0	0	68	126	0	7	49	161	17	0	0	37	52	14	40	2	19	4	16	12	20	18	113	27	4	36	18	0	14	0	0	0	55	233	0	12	16	25	0	20	17	9	8	45	55	9	83	305	56	0	0	1	42	26	83	7	3	152	13	53	3	259	595	8	0	242	1	19	89	509	0	0	0	0	1	0	1	0	0	0	0	0	9	1	15	153	26	65	0	1	0	0	1	1	0	0	0	4	22	245	4	0	27	1	28	0	0	0	0	0	0	0	77	0	66	8	340	6	68	28	23	27	29	0	1	128	9	24	112	0	9	2	15	10	1	19	0	0	15	0	0	0	0	0	0	6	0	141	330	37	607	0	0	1	0	0	0	0	0	7	0	3	11	28	19	0	0	0	0	0	0	0	47	11	13	0	104	21	3	0	9	21	85	0	0	67	59	747	0	0	0	15	3	96	103	10	16	44	4	8	240	19	81	7	0	7	19	32	107	52	0	298	20	13	19	47	18	224	109	44	0	0	0	0	0	600	0	10	0	0	1	0	0	1	0	0	1	148	0	0	0	0	405	0	571	94	96	44	133	19	55	25	3	177	27	37	46	45	10	83	404	0	125	2	0	1	0	11	34	1	0	0	35	0	63	198	118	1	4	942	3	15	19	0	348	50	0	0	0	147	7	338	1	0	27	0	0	39	11	0	32	3	9	35	231	49	20	44	19	141	0	0	17	35	7	2	58	0	639	37	2	51	371	62	34	15	41	33	2	0	42	12	0	293	15	76	0	81	15	0	93	44	0	0	3	12	136	152	183	2564	11	449	224	2459	0	38	2	53	3	8	0	2	8	4	0	0	0	0	0	0	2	0	8	0	0	0	0	0	4	35	78	7004	24	0	17	3	61	15	0	14	5	0	134	77	1	145	6	71	53	83	0	0	134	4	0	0	9	51	33	9	7	29	10	50	154	16	0	305	15	0	49	53	7	73	0	35	86	1	6	1	0	54	0	17	34	2	23	275	1	0	49	0	56	1	0	25	1	28	0	14	0	24	0	0	0	11	37	52	25	95	0	0	0	0	0	0	17	6	1	13	20	76	0	29	443	0	18	21	57	51	35	20	1523	163	0	0	0	77	273	0	0	1	5	0	160	5	4	2	0	147	50	8	0	0	0	0	0	1	0	2	32	1	6	9	44	57	251	35	0	0	0	0	0	2	0	0	0	0	0	27	4	0	57	101	89	13	35	0	2	301	0	145	0	22	73	36	415	0	1	166	18	23	182	1	12	0	0	0	216	3	7	0	16	0	0	36	0	74	0	22	0	0	1035	1	14	42	12	60	39	56	13	0	0	30	47	3	39	47	83	0	0	11	10	0	0	0	0	0	0	2	6	159	0	0	37	34	0	34	203	162	0	4	104	47	29	3	169	0	0	0	0	0	0	2	0	14	12	25	83	0	2	0	0	56	0	2	14	52	99	26	65	0	0	0	0	14	1	5	14	3	0	0	0	45	45	47	0	0	27	0	25	72	23	0	0	155	4	138	49	63	0	0	0	26	20	14	52	2	13	55	0	0	0	825	19	1	0	0	0	680	0	8	0	0	67	124	79	0	72	0	0	17	6	23	0	21	39	0	3	39	35	1	0	0	0	0	40	28	16	30	25	666	2	16	0	0	0	0	81	0	1	44	228	0	16	933	15	0	0	116	17	16	107	11	0	0	0	2	0	9	78	12	40	0	0	0	0	2	0	0	1	0	0	1	25	19	0	0	195	10	7	252	36	14	0	44	36	152	37	26	1	0	0	23	0	0	25	0	1	0	245	4	207	0	92	27	1	0	0	0	5	1	322	117	17	31	238	35	33	49	0	16	1	15	230	6	0	0	256	75	0	2	47	29	0	23	10	2	0	3	9	17	0	40	13	190	115	32	8	32	21	0	50	62	20	4	184	0	0	0	2	1396	1	133	1	66	0	27	3	0	0	4	303	22	7	0	0	0	81	2	70	13	8	1	25	27	489	1	0	70	0	0	4	3	0	46	1	0	1	5	4	23	1	21	7	2	2	16	0	4	0	0	0	0	0	0	10	31	17	25	0	0	0	0	40	0	0	0	0	0	40	0	1	38	7	2	18	0	0	0	34	336	0	0	0	826	0	89	14	95	109	4	3	87	0	0	17	2	163	17	32	0	0	0	0	149	33	3	42	20	43	0	10	28	4	0	99	7	88	63	0	0	0	0	1	55	0	0	0	0	0	0	50	49	60	2704	11	58	73	189	4	0	0	20	1158	0	32	56	9	1	0	0	0	82	669	8	0	19	0	0	0	0	0	0	0	20	8	986	18	1	39	0	0	0	0	55	2	363	5	0	0	2	0	0	0	0	0	0	209	0	1	53	314	3	0	1	93	22	1	1	0	31	28	0	15	26	8	51	30	0	0	32	69	26	41	1	0	0	9	1	0	30	8	0	0	0	3	47	84	8	0	0	0	0	174	0	1	0	0	0	0	0	47	4	924	70	63	537	19	6	0	0	2	51	0	0	0	0	0	0	0	0	0	0	0	33	131	5	1	0	0	0	59	0	9	11	0	35	15	383	24	51	18	7	35	8	65	82	13	0	0	0	8	17	15	61	13	13	31	9	63	2	0	0	25	0	0	0	0	0	0	8	10	93	31	0	5
"SAMN10862604"	52	0	1	0	0	0	0	0	0	0	20	56	645	161	20	1	0	0	1	0	0	0	0	13	2	39	174	0	59	3	5	102	0	6	58	0	1147	16	12	16	12	6	196	21	60	1	19	0	1	0	6	0	36	0	0	89	1092	111	60	27	0	0	0	53	2	6	1	1	0	11	5	0	104	11	24	0	0	7	23	13	0	0	13	1	15	0	0	1	0	0	0	1	1	2	0	113	0	9	1	177	14	4	74	1	0	216	2	13	4	0	5	1	52	1	13	0	0	58	15	0	5	147	5	17	4	2	4	0	2	1	43	124	2	1	0	3	0	20	6	63	38	43	99	3	68	38	25	9	0	21	19	22	0	26	8	15	0	28	11	26	7	20	10	2	119	65	7	6	2	57	91	0	42	328	418	17	0	3	40	0	4	21	25	5	0	3	0	62	3	0	10	0	0	101	20	55	33	0	141	114	165	166	162	12	30	5	2	0	0	29	0	0	13	33	21	10	2	14	23	868	9	8	2	276	34	0	130	15	0	92	12	3	0	253	1	8	83	0	8	0	0	2	1	0	0	74	16	1	14	2	49	0	4	1	0	0	45	24	1059	0	0	0	3	0	2	0	0	1	4	2	0	0	0	0	4	49	1	0	0	0	0	0	0	0	0	1	158	0	14	0	0	0	0	0	23	132	0	0	1	180	166	14	3	162	4	18	1160	0	3	0	3	0	0	569	0	22	59	63	17660	0	21	93	4	66	64	0	0	0	1	0	1	53	7	2	0	0	0	0	0	0	0	354	15	9	2	18	64	792	140	14	6	50	0	26	44	48	167	41	0	3474	173	0	0	0	2	0	54	55	31	0	0	1	0	0	0	0	3	156	0	0	9	40	0	0	0	0	1	419	47	905	1551	0	2	0	252	0	45	1	28	3	0	2	2	12	8	354	0	2	1	0	4	6	115	0	5164	0	0	1330	0	0	0	40	3	33	13	82	2	55	0	1	29	45	60	42	55	17	13	16	5	106	0	17	181	172	19	9	0	1	3	1	43	11	0	18	23	52	0	0	0	0	0	1	8	0	46	3	13	30	4	2	4	11	11	2	3	1	1	55	0	13	13	1	2	853	1	63	0	0	441	6	55	9	10	1	0	1	27	2	14	19	54	18	24	0	246	0	551	0	0	14	733	0	0	4	16	12	1	1	20	18	28	23	5	1	2	5	21	1	0	62	74	81	67	196	17	2	3	2	22	0	0	37	52	21	55	3	86	54	360	80	18	64	0	5	12	31	106	59	1	0	542	15	40	44	3	13	97	0	19	4	57	0	22	0	120	57	23	0	0	0	175	5	10	17	0	44	21	24	273	87	8	3	0	5	27	0	1	7	9	17	162	10	144	0	15	2	54	49	2	32	61	11	0	33	168	1	17	0	16	8	352	42	56	0	200	0	56	42	0	0	27	179	21	10	0	3	21	14	15	59	20	1	101	0	0	0	0	35	30	88	1	42	20	92	18	80	99	0	6	4	0	10	28	10	0	17	286	0	1	0	0	0	0	0	0	19	5	0	0	0	0	73	19	4	3	47	43	0	77	110	1	0	32	86	101	0	93	180	23	6	0	0	0	18	25	0	0	25	57	114	0	0	1	30	1	58	25	145	14	21	0	61	0	35	43	0	0	0	0	0	6	91	104	0	297	11	18	5	0	0	1	0	0	0	169	0	17	0	8	127	22	7	28	0	0	0	1	90	10	4	413	0	4	52	68	0	14	1	2	164	30	45	4	0	1	0	17	31	4	182	150	29	7	0	0	0	2	0	0	0	0	1	14	4	0	25	270	2	7	4	34	0	18	0	0	0	24	0	2	19	0	19	3	0	1	46	5	4	0	156	154	0	112	0	0	0	0	0	0	1	0	0	4	0	0	1	0	0	0	0	0	0	0	0	0	0	0	0	0	0	0	0	0	0	0	0	0	2	0	0	0	59	17	145	25	76	11	2	3	0	0	26	0	202	0	3	0	25	93	3	34	85	7	47	17	47	19	23	53	7	43	39	32	60	689	0	40	17	25	9	8	145	32	11	9	9	16	0	0	0	312	115	197	23	22	0	9	6	9	16	78	63	33	6	47	9	43	28	25	290	27	8	1	24	5	26	11	20	0	96	0	2	3	0	0	0	40	50	5	1	73	140	0	8	22	0	65	6	8	7	308	1	0	1	176	0	0	91	4	0	5	44	47	0	0	0	57	1	0	2	5	376	13	70	0	9	17	141	104	24	40	11	14	2	0	3	31	0	12	1	0	26	24	5	10	22	19	0	4	9	11	3	38	192	19	110	0	2	1	0	24	17	59	37	0	2	171	154	169	17	20	126	258	75	63	5	0	268	14	59	68	523	1	4	5	0	34	10	5	2351	0	1	0	13	7	0	64	50	55	37	0	0	49	15	5	39	22	23	9	0	2	3	0	0	0	0	84	141	0	0	0	0	140	37	0	63	91	30	0	1	1	120	0	0	1	5	0	0	174	0	300	61	12	3	0	0	0	1	8	1	29	71	2	8	2	0	0	0	0	2038	35	26	5	5	21	19	36	21	31	37	4	0	0	0	0	0	14	2	14	0	7	362	4	1	2	48	3	0	20	37	373	0	0	0	0	34	0	64	0	1	0	99	5	59	80	26	29	16	19	7	16	113	69	129	1	0	2	1	2	1	0	43	618	51	23	66	6	13	0	64	0	0	61	0	2	0	422	1	1	44	0	2	3	81	0	2	1	3	0	22	0	2	11	407	25	576	22	0	6	3	0	9	0	12	0	30	6	57	0	10	18	0	40	19	0	1	0	4	4	0	0	13	458	0	18	0	0	288	292	17	8	1	2	0	9	2	5	6	72	0	0	8	0	67	22	0	0	0	6	0	22	1	1	8	108	0	0	0	2	1	0	0	0	68	22	65	55	35	0	0	0	7	2	0	0	31	59	0	44	517	0	0	30	2	93	62	18	16	1	0	126	364	0	0	0	37	0	44	0	0	1	0	273	0	35	392	1	67	0	30	28	1	67	8	0	0	0	108	6	22	2	36	2	0	0	0	27	938	11	70	58	6	0	12	116	0	56	143	10	112	66	8	26	7	23	119	9	32	0	0	0	2	78	144	18	0	0	5	36	10	4	15	3	0	482	0	0	32	10	14	294	0	41	6	9	82	15	5	0	0	0	14	6	8	1	0	77	0	0	1	0	0	63	22	35	0	0	0	0	2	0	0	0	0	0	28	12	0	0	0	0	0	0	250	61	16	19	0	74	8	0	4	0	6	37	169	1	0	133	0	0	107	0	28	1	2	0	0	0	72	39	2	0	1	0	0	0	0	389	89	23	0	8	66	17	421	0	0	0	0	47	26	517	0	2	0	0	1	36	11	20	0	15	9	5	1	1	0	0	12	11	0	1268	5	319	270	0	0	0	4	24	0	1055	19	18	69	58	51	65	14	0	46	43	9	0	2	0	0	2	4	5	158	28	38	25	58	27	107	0	110	239	21	45	24	23	94	0	0	27	300	16	2	117	118	0	467	241	20	3	129	10	50	12	195	26	7	76	27	8	0	8	4	11	32	60	7	88	0	109	52	0	162	4	11	69	95	89	203	0	108	1	387	3	67	128	158	24	35	10	1	0	0	0	1	0	0	0	0	0	0	0	0	74	0	62	24	19	26	294	24	0	15	134	0	0	0	36	0	0	0	0	0	1	0	0	0	0	41	0	1	29	43	20	52	93	0	0	0	0	1	0	539	1	1	1098	3	190	0	0	1	0	0	52	2	737	7	14	0	12	9	1	7	3	4	56	17	1	5	89	2	0	1	14	0	22	9	33	1	460	20	0	221	179	0	14	2	0	118	0	0	0	0	0	18	135	2	0	0	1	29	1	2	2	8	0	0	0	0	0	9	3	2	0	0	71	6	0	0	17	0	7	18	908	3	256	13	8	70	6	0	7	63	4	16	174	2	0	123	0	3	0	6	59	2	0	2	5	28	0	83	10	8	0	6	9	22	0	0	0	1	0	0	11	0	88	14	13	29	35	126	434	0	17	0	4	4	0	1	115	0	2	1	0	0	0	6	0	37	33	124	0	2	0	92	25	49	3	19	163	0	25	38	0	0	0	40	9	0	0	0	13	40	0	7	101	64	41	25	33	5	6	500	61	16	115	13	0	0	0	0	16	114	17	0	0	8	213	12	17	162	0	2	4	7	0	3	1	0	43	14	239	0	0	0	84	0	0	0	0	157	77	2	1	0	122	0	13	10	5	2	14	35	3	0	9	19	0	0	0	19	1	0	0	0	302	9	0	3	62	2	4	5	0	59	0	0	15	0	4	940	1	7	1	0	0	0	5	0	5	13	1	19	0	785	2	0	0	133	0	40	15	0	0	0	0	0	0	0	0	0	0	1	0	0	0	0	6	1	0	8	9	353	41	1	25	141	0	15	109	0	44	143	154	1	10	0	1	0	0	0	0	0	1	0	0	0	0	94	0	0	0	13	31	0	4	5	2	0	61	237	0	0	0	0	0	0	0	0	0	0	0	1	0	16	0	473	0	162	3	180	0	1	4	0	0	0	0	0	0	8	8	16	0	0	9	1	137	5	22	1	4	51	78	6	14	127	41	52	7	3	0	81	5	23	1	8	174	0	89	0	39	10	23	4	21	27	0	46	0	64	2	3	0	0	26	11	106	24	0	0	0	41	1	6	11	0	0	15	82	130	395	1	0	685	0	0	0	29	10	2	177	0	0	0	0	0	0	67	0	298	0	306	6	0	1	48	20	19	1	76	0	1	0	0	1	1	71	0	0	30	90	138	0	0	8	0	74	29	0	0	0	0	59	0	0	0	0	89	3	0	0	2	0	2	0	236	1	0	6	0	21	0	0	4	0	13	0	72	38	2	0	9	30	0	9	15	1	39	10	23	1	0	0	9	2	19	136	13	1	0	134	8	1	0	36	47	137	37	47	5	42	14	2	33	0	0	8	0	0	1	37	87	6	0	9	1	55	200	82	1330	33	0	0	1	96	76	18	18	119	11	0	7	96	85	5	2	54	30	10	154	0	0	0	0	0	0	2	12	9	4	1	17	10	4	13	0	0	0	17	2	1	0	19	30	12	36	10	63	0	0	0	2	0	0	0	28	485	0	13	15	0	2	41	1257	22	5	21	5	30	5	4	7	0	0	0	667	5	16	4	1	1	0	0	4	0	0	0	31	29	0	23	20	975	0	38	0	41	12	3	12	33	9	0	12	6	0	0	140	10	31	0	0	24	0	1	0	0	28	0	11	11	6	283	1	0	24	48	28	3	1	0	45	8	0	92	170	64	17	0	34	0	33	44	13	5	10	0	10	249	0	1	0	2	38	27	1	36	0	1	82	35	11	12	17	167	5	1	1	217	76	335	3	37	4	0	0	0	4	69	23	15	43	124	90	1	61	0	0	10078	0	43	3	0	0	1	284	0	0	0	0	0	0	5	0	9	0	40	0	0	17	9	0	1	14	60	0	0	25	6	9	0	5	0	0	14	2	134	0	0	0	0	0	0	0	0	0	1	5	0	21	26	0	0	44	6	0	28	22	3	2	0	0	0	10	0	0	0	74	34	111	1694	76	10	89	20	0	0	0	1	0	0	2	0	1	0	0	0	4	0	0	0	0	0	0	0	27	112	0	0	0	0	81	20	0	0	1	0	2	4	37	0	14	60	270	37	0	15	13	20	0	0	8	0	1	49	2	15	13	1	1	5	0	64	2	32	4	1255	1	4	1	0	0	0	0	1	30	0	6	103	6	2	0	5	25	0	2	93	1	1	0	7	71	2	0	0	28	30	1	3	1	10	5	457	0	3	1	0	0	177	1	106	0	0	0	11	0	12	4	51	0	0	10	17	1499	1	6	0	0	3	2	1	12	46	7	0	0	0	1	17	31	73	17	0	0	0	39	149	0	0	0	0	53	29	0	0	30	7	15	63	0	0	15	1	6	39	3	0	1	14	4	632	0	0	682	76	0	0	0	1	36	80	22	22	4	0	24	582	3	7	79	0	86	57	9	7	22	25	20	0	1	1	0	0	23	8	216	39	20	10	1	109	580	11	5	8	22	5	112	3	28	45	4	36	0	2	3	60	52	28	11	173	3	17	14	29	40	8	0	359	100	58	3	72	12	25	79	9	31	17	49	32	6	63	1	141	2	0	38	13	9	89	0	0	0	39	203	0	164	125	1	11	29	44	4	148	8	33	154	8	222	48	1	32	35	0	4	107	42	20	0	0	0	18	146	0	1	78	37	33	273	0	64	66	1	9	15	40	0	25	14	34	0	0	1	321	0	3	36	19	11	172	3	71	0	2	0	26	91	44	0	4	0	0	2	15	9	44	0	0	8	12	5	0	3	22	13	0	4	31	22	30	31	6	0	19	0	4	769	24	2	18	1	64	34	8	50	1	10	1	46	1	69	0	1	22	0	0	1	3	3	0	101	5	2	0	18	9	16	22	2	0	0	15	0	1	0	491	35	789	0	26	3	23	16	67	0	81	129	0	7	8	8	102	83	9	385	0	2	167	19	0	2	6	0	60	6	5	11	18	21	101	42	9	1	0	0	188	3	34	1	26	0	78	22	0	7	10	23	21	47	0	0	0	42	24	38	15	12	0	0	3	13	2	172	32	10	6	776	12	0	5	2235	1	33	1	19	1	3	11	1	0	7	0	0	57	0	5	1	18	73	40	22	167	1500	13	26	0	59	0	0	40	0	119	0	0	0	3	79	0	0	0	7	0	0	0	0	0	3	0	0	0	0	0	2	0	7	17	45	102	11	4	20	0	72	58	788	268	45	38	17	0	66	2	0	15	0	19	0	0	0	0	0	0	1	24	0	56	2	95	6	0	5	409	49	27	0	0	0	0	4	3	0	3	104	0	140	4	1	61	1	84	8	0	1	18	8	1	12	0	637	3	0	42	73	0	0	133	0	9	43	0	0	474	5	19	8	0	11	5	4	0	0	0	1	2	16	0	22	0	0	0	4	9	0	0	0	0	0	15	3	0	0	0	88	9	0	89	0	0	268	0	0	0	0	17	0	9	10	24	294	1	0	0	1	8	1160	1	1	0	0	17	0	0	0	0	1	32	0	5	212	9	77	1	30	6	5	4	14	14	335	0	25	19	34	17	272	54	1	1	0	0	0	348	1	260	104	0	0	0	0	0	0	1	0	2	60	0	6	0	20	1	0	1	0	0	14	38	704	0	0	0	0	0	6	34	2	0	46	1	20	0	0	0	46	0	551	27	1139	0	0	146	17	12	27	0	0	14	6	0	0	0	12	120	1884	4	0	16	0	12	0	102	62	3	12	20	0	0	176	13	8	7	0	0	0	11	17	4	243	0	21	50	131	0	6	42	15	36	2	7	483	43	1	0	10	2	108	181	100	0	11	2	11	136	79	1965	0	15	22	0	53	8	70	9	7	13	6	6	13	26	83	0	6	0	15	91	23	4	7	184	101	12	52	14	32	79	62	80	1	8	8	71	1	23	144	0	41	0	1	16	14	0	2	9	0	0	275	20	0	0	74	0	0	0	0	39	0	58	0	18	0	50	0	0	0	2	83	0	142	0	2	0	0	0	28	0	7	650	35	0	26	0	0	0	12	120	6	48	2	0	2	0	13	24	68	0	126	1	0	21	25	0	0	41	6	1	1	0	0	1	3	4	58	9	163	31	3	524	4	41	0	0	32	14	14	0	85	121	0	3	0	36	0	1	43	23	182	143	48	0	1	0	1	9	24	2	1	120	0	0	0	63	313	12	1	0	0	1	1	1	23	16	1	188	0	319	0	0	18	125	1	4	104	39	12	3	0	0	0	0	0	17	335	23	0	0	0	0	0	0	9	10	75	2	0	9	0	0	0	0	17	20	6	6	0	0	0	31	0	0	0	0	0	0	0	1	19	0	170	13	318	0	15	0	0	51	0	0	0	0	0	0	0	0	0	0	44	0	5	14	6	8	8	4	2	0	1	1	0	0	3	0	0	0	0	98	27	57	3	99	4	11	0	32	15	0	6	25	22	9	0	31	15	0	0	9	0	0	0	50	70	41	27	3	18	52	35	10	2	3176	1	479	25	186	1	7	0	0	1	2	76	16	0	4	65	1	47	0	22	8	11	16	14	77	158	0	16	15	0	9	0	57	0	36	0	211	26	0	18	11	0	38	0	36	5	0	37	67	0	520	3	13	10	0	0	3	5	0	0	2	0	709	221	30	6	7	479	58	15	0	166	9	7	34	346	124	4	2	0	1764	55	3	45	0	5	0	88	15	1	0	4	0	512	0	0	41	139	1	2	2	107	4	0	0	0	0	0	0	0	0	0	0	0	6	1	0	16	0	5	2	529	2	0	0	0	0	0	0	26	21	13	19	0	26	8	3	8	57	2	5	1	5	4	11	9	12	4	25	43	3	17	14	20	10	18	1	0	38	0	30	24	527	2	77	24	0	1	0	0	0	4	70	0	0	2	0	102	0	0	1	3	0	0	1	41	9	4	18	41	3	29	13	6	0	1	38	27	3	0	32	2	41	0	23	43	1	0	14	90	244	44	7	2	11	1312	1065	9	40	0	0	665	3	1	0	0	0	0	0	12	35	65	1	337	53	44	46	67	56	6	0	12	108	0	280	0	0	5	3	189	42	61	34	39	1	3	21	0	31	26	125	0	2	35	1	1	0	0	0	31	0	13	0	0	3	51	0	23775	72	1	0	0	0	1	280	6	20	138	28	13	2	20	0	115	4	2	7	64	0	0	0	2	0	0	0	1	0	1	0	20	0	1	0	0	3	0	3	5	2	433	0	0	0	278	4	3	115	1	85	214	10	45	4	0	1	40	214	31	29	219	1	116	18	63	0	0	8	267	1	5	27	0	0	0	0	22	57	12	0	0	0	6	11	6	0	0	1	0	0	4	1	228	106	0	0	1	72	20	59	2	6	9	28	6	0	34	58	0	367	0	0	10	62	1	13	28	9	0	10	0	13	3	0	7	37	52	102	0	1	0	11	46	0	3	0	9	3	9	89	33	0	0	7	15	48	462	1	0	4	0	0	0	0	0	0	21	0	0	0	1	0	570	4	4	5	2	1	0	15	7	9	13	8	0	0	12	38	444	4	0	0	95	11	9	30	5	886	0	1	0	0	0	1	0	1	1	139	0	0	0	40	0	1279	82	23	6	0	0	4	0	0	1	0	0	42	43	22	326	31	9	82	0	0	0	63	1	99	98	31	0	1	0	2	0	0	0	0	7	9	4	18	201	205	39336	36	272	13	4	153	22	20	14	0	0	67	37	56	0	147	98	0	6	26	24	70	0	103	0	48	0	28	2	0	13	10	10	0	30	16	25	0	86	57	1	48	28	24	1	5	3	4	20	0	31	347	4623	2	29	68	0	54	48	7	12	0	1846	51	0	0	0	0	0	0	0	407	0	0	0	0	0	0	12	60	32	9	252	0	16	0	206	0	405	1	10	0	0	0	0	36	51	42	14	39	48	18	10	66	161	20	0	405	0	46	26	5	1	128	1	0	160	1	8	27	1	12	7	5	0	0	0	13	0	0	0	1	24	1	1	0	0	0	8	27	207	0	4	8	38	0	0	64	170	21	5	98	7	28	22	4	83	0	98	145	40	3	5	9	2	0	14	81	9	125	53	15	107	49	10	28	119	71	49	5	1	42	2	0	39	0	0	36	0	1	0	3	70	64	23	0	0	3	13	2	1	7	10	7	7	22	0	2	7	130	5	8	9	12	13	2	0	0	0	0	194	2	7	1	99	16	38	21	7	752	0	25	0	11	14	5	0	0	201	25	30	64	5	0	19	5	0	518	1	0	45	527	71	234	0	0	0	0	0	0	0	0	236	209	9	342	16	6	10	1	0	0	0	0	0	1	0	0	0	0	1	0	0	114	15	33	0	1	0	120	0	325	1	0	5	0	0	3	27	74	68	3191	4	0	0	0	20	2	0	28	91	579	1	0	0	0	0	0	0	0	0	75	0	0	7	1	87	0	0	0	0	0	0	5	157	0	46	2	44	3	37	2	0	0	0	2	0	18	0	1262	59	0	0	1	5	118	9	6	2	2	0	0	0	15	45	1	423	6	0	0	0	0	1	5	51	75	1	6	0	24	53	3	1	0	30	1	1	0	0	0	0	61	1	9	62	44	71	161	0	0	1	44	14	22	0	10	1	0	0	1	1	0	0	0	0	0	6	62	0	2031	14	99	0	0	1	0	1	0	72	159	23	37	4	0	0	63	0	10	18	12	9	0	4	11	16	35	0	0	0	0	36	173	0	0	2	1	51	3	312	3	0	0	0	9	18	0	0	0	1	4	0	138	33	10	242	55	0	5	6	7	0	19	2	4	21	43	45	3	44	11	42	7	5	282	21	0	0	0	16	191	143	8	18	315	7	85	35	3	12	9	33	2	42	0	0	0	0	0	233	0	12	344	36	17	4	0	2	5	1	121	12	59	1	0	0	9	1	0	397	0	0	0	123	1	17	1	1	84	1	0	1	186	102	51	3	150	73	35	22	3	0	1	0	32	26	38	11	20	6	0	0	0	3	0	0	2	88	20	20	44	15	1	1	1	6	626	0	6	19	23	33	0	3	2	19	47	2	1107	24	23	0	8	23	38	83	7	12	66	4	0	0	1	0	24	1	0	440	1	742	0	5	0	0	23	0	433	16	0	0	10	0	462	72	29	18	12	0	0	0	3	304	552	32	0	11	24	7	889	0	0	0	0	2	219	139	0	1	0	3	0	235	0	1	0	0	1	0	0	121	0	0	982	0	0	0	0	3	0	0	53	31	0	10	1	0	0	48	227	0	0	1	451	19	249	0	1	57	6	22	0	0	0	0	0	0	17	0	1	0	0	305	35	236	29	0	0	0	0	75	0	1	12	390	83	0	0	0	0	0	10	43	0	0	6309	15	30	0	0	1	47	4	0	0	0	81	2	1	1	1	1181	953	2	7	1	2	0	0	52	6	60	28	17	21	1737	10	17	32	34	84	154	1	6	76	49	38	0	1	0	0	448	7	0	2	386	1	0	138	82	73	887	118	165	78	8	4	0	776	0	0	1	0	0	0	106	0	0	0	0	1	0	0	0	238	75	1	640	28	0	10	181	1	39	5	0	0	0	0	0	0	0	0	52	12	0	0	0	9	32	0	0	0	0	0	0	194	0	1	0	0	1	84	0	0	125	56	8	116	0	70	75	19	18	0	0	0	9	45	14	162	0	79	180	318	0	1	10	13	28	114	47	67	67	18	0	114	362	81	2	311	8	1	93	10	0	0	5	6	26	29	0	28	0	64	56	0	3	1	31	31	0	3	0	0	0	0	172	86	27	9	7	1	0	1	0	4	1	0	0	0	9	1	0	207	0	0	31	48	2	576	14	59	3	0	100	0	2	0	0	34	0	4	17	2	50	4	5	0	15	0	0	0	0	1	56	776	5	0	1	59	4	2	2	2	1	0	0	0	20	60	7	0	10	4	13	82	0	2	11	0	2	0	51	1	44	0	0	12	0	0	0	0	0	0	0	0	0	0	1	28	0	0	0	0	0	0	0	0	0	3	10	0	81	0	0	0	2	0	0	0	3	0	3	5	1	0	0	0	100	0	0	0	0	21	12	23	93	0	0	0	0	0	314	52	12	21	0	6	3	0	0	0	0	0	126	66	296	1	4	120	16	0	150	8	0	0	18	0	21	0	127	37	62	37	5	0	7	16	0	0	1	43	263	55	0	0	335	8	1	4	1	0	46	27	0	24	59	87	3	13	53	6	3	4	4	18	73	32	2	0	118	0	60	92	1	0	8	4	1	0	0	9	93	36	1	0	28	7	7	5	75	173	78	42	4	1	1	60	0	6	45	11	0	83	39	230	1	15	2	15	14	2	93	22	147	37	36	9	9	24	1	0	0	30	0	14	5	0	2	8	17	5	446	35	146	122	251	0	13	27	5	1	0	35	0	0	0	1	0	3	0	0	4	0	0	0	842	95	4	276	8	45	7	138	0	30	43	33	0	7	0	0	0	0	6	0	0	0	0	0	0	0	0	0	0	0	0	38	0	3	28	19	10	46	89	72	334	7	0	0	0	0	2	2	0	3	11	471	108	0	4	63	23	43	2	87	0	46	267	31	24	0	3	61	19	285	25	66	870	1	0	2	7	5	200	28	0	39	1	218	4	42	29	3	63	6	375	32	49	0	0	15	2	0	730	318	27	56	21	146	29	50	10	20	0	25	23	1	92	6	0	0	12	24	0	5	6	36	33	3	35	0	88	68	15	11	1	153	48	0	46	14	0	8	0	46	11	2	0	0	0	25	363	0	458	14	23	51	148	0	47	11	2	0	0	0	0	111	0	0	0	11	32	117	71	439	132	2	40	48	0	110	195	88	0	16	7	292	293	13	101	1	73	15	234	0	356	0	0	0	14	0	0	10	15	14	0	5	0	7	5	60	1	22	33	0	150	1	3	29	7	285	2	1	15	16	18	0	0	318	100	34	118	0	8	26	17	3	6	0	0	352	56	12	7	28	20	2	3	34	4	1	11	0	0	1	1	1	0	0	3	12	1	0	0	19	34	1	40	4	48	3	7	0	5	0	83	7	168	79	5	14	6	19	8	18	17	14	37	61	20	0	2	2530	1	19	6	4	0	0	0	0	16	9	40	5	0	1	7	3	19	0	0	0	9	0	85	0	2	0	15	88	206	25	386	9	117	9	2	0	3	908	880	20	72	32	8	5	141	1	2	45	282	0	0	4	1	1	0	186	1	0	0	7	0	0	428	38	158	0	390	0	38	98	1	0	0	24	4	2	0	2	0	257	0	7	2	0	0	103	5	30	0	6	1	187	42	35	696	52	18	87	3	0	0	0	1	35	1	0	0	5	0	0	3	27	114	32	116	383	12	33	0	292	13	0	0	0	2	6	26	11	38	1	0	30	1	10	17	3	0	0	0	3	543	11	0	103	13	15	5	0	229	8	10	353	36	1	1	0	5	51	10	0	0	14	42	2	11	123	0	0	0	20	2	129	0	1	3	0	86	1	3	21	6	6	17	6	0	0	2	0	13	88	248	9	0	1	168	4	167	0	28	1	32	3	35	31	49	16	365	10	3	0	0	0	1	0	1	6	23	1866	76	0	2	0	0	0	0	0	0	37	0	0	0	0	0	1	0	0	0	0	1	0	0	0	2	104	3	1	21	48	53	0	2	0	0	0	18	30	34	53	0	28	11	40	0	0	1	0	0	2	20	10	88	3	1	135	56	0	0	2	0	2	1	0	16	37	32	1	27	0	40	32	5	0	358	26	0	4	0	44	2	2	2	4	12	0	0	0	2	0	0	0	0	0	0	0	2	28	9	3	40	95	5	3	0	0	196	0	0	18	125	2	0	2	10	6	767	0	18	0	1335	13	48	111	1	0	18	34	2	0	0	157	0	0	0	0	0	0	86	262	0	0	96	0	473	99	52	42	245	0	0	587	0	1	13	0	929	158	0	0	4	2	5	0	0	58	0	0	1	22	28	53	49	2	143	0	0	0	0	72	7	13	32	1	1	0	0	53	128	0	0	0	17	0	79	0	0	0	40	26	21	16	0	102	241	308	18	0	0	0	349	22	13	65	534	37	3	29	0	31	0	20	48	137	86	22	58	156	36	86	0	0	28	65	0	56	0	233	55	38	1	48	2	0	0	0	0	0	0	0	37	0	1	600	26	1	19	64	1	23	29	43	40	0	49	221	1	11	1	446	19	1	1	21	37	0	31	137	3	11	1	3	14	2	1	9	0	4	97	1	75	187	0	0	37	32	10	97	89	2	0	24	54	0	37	27	62	1	4	0	0	13	207	34	0	1	5	111	0	5	7	0	2	2	0	3	22	24	63	1	1	7	81	0	26	70	296	101	0	0	1	0	0	0	79	0	31	17	140	4	48	43	1	3	105	0	0	31	6	6	1	5	213	336	2	27	27	1	1	124	726	0	33	2	101	13	229	3	63	0	0	0	0	0	222	54	1	50	65	41	444	0	61	758	13	11	90	112	18	28	0	318	92	0	7	0	0	57	1	401	79	50	0	84	24	24	0	2	0	24	3127	0	233	4	1	0	51	189	11	332	0	0	0	0	0	0	0	0	0	0	1	0	0	1	2	25	83	0	0	62	4	0	13	46	66	0	112	285	4	26	0	0	0	1	0	0	2	5	4	26	11	19	40	63	78	16	15	3	63	10	3	2	0	3	43	32	30	103	8	5	37	1	32	0	152	2	453	3	1	1	0	0	111	0	0	17	59	0	39	75	56	0	0	45	53	4	0	54	113	78	959	0	5	23	46	143	3	43	0	48	52	0	63	0	120	21	0	34	25	19	8	21	0	19	168	13	41	6	0	29	0	0	73	0	0	0	0	0	0	0	0	0	0	1	0	13	0	1	0	0	0	76	5	9	13	13	1	9	0	18	8	71	16	1	12	1	3	54	22	1	0	0	0	61	0	0	17	1	20	28	34	0	2	14	8	8	4	40	4	36	0	0	0	2	0	3546	0	0	599	27	3	10	38	7	2383	46	61	7	1	10	0	22	0	5	38	49	5	15	17	71	16	5	1	3	0	0	84	0	222	11	0	0	77	2	0	0	1	216	23	0	26	5	1	0	181	0	62	0	0	190	112	67	45	133	8	0	0	0	0	0	0	0	6	3	103	1	18	10	0	0	5	0	0	0	77	0	3	0	0	73	0	12	23	0	141	14	111	0	0	0	0	1	2	2	0	0	0	0	19	4	20	0	44	10	32	0	0	0	0	0	4	0	0	0	0	21	0	0	0	2	4	3	48	54	109	2	1	218	8	18	0	31	185	36	5	12	19	31	478	31	22	0	38	274	1	37	10	11	11	180	46	12	52	964	0	1	1	680	11	72	17	18	45	24	1	3	0	0	2	0	1	0	4	0	49	0	1	60	2	0	0	5	5	52	0	41	7	12	12	37	0	1	1	4	32	0	83	1	0	12	18	690	46	0	67	936	22	122	10	11	7	28	39	0	0	117	5	413	27	6	96	0	193	33	15	23	2	0	1	0	0	3	12	0	0	6	5	1	4	1	0	5	17	25	0	96	198	39	2	18	67	467	0	93	45	11	36	72	0	0	0	14	19	75	20	0	31	110	3	70	31	0	0	33	26	26	71	51	47	39	8	25	0	4	0	2	4	2	0	36	61	33	95	13	20	56	0	33	0	1	26	28	90	5	1	10	1	28	0	26	21	18	42	2288	10	1	4	13	53	0	0	152	92	0	0	64	8	4	0	0	0	98	168	15	2	10	0	146	276	0	13	5	24	124	8	28	0	140	53	43	1	0	1	0	0	0	0	1	50	3	0	3	326	1	0	0	0	2	0	94	37	0	89	0	2	0	8	1	131	0	0	11	0	0	0	127	1	0	37	1	0	4	0	0	0	2	0	2	8	1	8	0	7	15	27	19	15	21	0	33	16	2	57	24	0	0	0	4	0	0	0	0	0	0	101	20	45	0	1	2559	14	11	43	88	16	32	6	0	5	80	35	3	220	29	0	91	0	59	0	0	0	21	8	45	29	0	0	66	0	0	65	233	0	1	51	24	0	61	48	2	20	2	48	330	55	23	30	0	57	27	41	12	0	0	10	116	28	16	0	1	0	101	0	450	0	66	1	79	0	50	0	19	141	57	15	47	34	103	69	19	0	0	18	0	0	0	37	1	76	4	10	10	1	8	123	6	23	0	0	0	1	42	0	23	190	20	32	0	1	40	687	40	5	32	3	0	0	2	3	1	1	1	0	3	17	0	36	7	4	0	0	0	1	29	4	158	171	444	164	198	123	2	223	340	752	628	1289	250	158	2	12	233	22	110	68	64	292	66	183	124	194	130	0	192	1535	9	82	1	2	0	230	319	2170	98	128	445	922	109	147	162	0	2	46	372	461	16	70	438	0	19	0	586	64	21	0	57	1	0	0	0	0	0	0	0	1	41	27	39	0	5	16	0	62	33	253	0	0	47	1	0	40	30	126	0	0	12	3312	0	2	375	457	31	10	10	34	72	0	379	8533	38	21	3	0	0	90	0	0	0	24	19	6	294	32	1	0	0	118	2	34	3	27	11	35	0	11	0	29	111	28	11	8	1	0	0	150	36	43	2	1	7	96	259	3	3	35	10	4729	81	1	0	0	12	1	8	18	0	1	0	1	0	0	20	614	122	3	30	10888	36	19	5	2	1	56	94	1	12	0	11	0	218	23	306	3	55	140	15	0	8	2	1	27	22	56	12	47	21	34	0	1	0	0	20	30	23	22	79	10	83	14	53	1	84	0	3	15	9	16	91	3	114	2	8	32	271	378	109	390	11	122	64	493	61	59	312	448	58	0	1	61	145	1	7	61	19	8	5	20	25	18	0	940	11	0	6	1	1	7	352	2	0	44	0	37	11	1	56	1	0	42	0	4	24	0	0	41	1	0	187	41	24	5	39	0	0	0	0	1	0	0	0	0	0	0	0	5	7	0	3	0	0	0	0	6	0	0	1	21	1664	17	12	0	0	0	0	126	0	245	305	271	16	79	0	44	28	21	1	1	7	0	26	50	30	7	7	2	0	0	0	26	1	4	0	1	203	84	4	6	40	6	2	0	30	6	5	1	30	18	1	18	12	0	0	16	11	18	3	0	0	1	1	127	57	0	145	0	25	46	12	0	0	0	0	0	0	0	80	175	127	0	217	1	14	76	4	1	246	14	1287	120	1	45	30	396	51	0	141	7	9	37	36	21	1	8	10	0	1109	0	0	41	217	0	502	4	0	4	99	1	1	12	6	1	8	0	0	0	7	1	0	135	20	41	18	0	0	22	16	143	92	88	1	0	2	0	57	0	284	224	1611	165	1	27	0	2	18	3	8	57	96	48	1	48	0	3	51	368	19	43	10	62	289	47	176	20	118	1	43	0	4	0	0	26	76	1	65	1	71	116	0	33	0	0	0	349	178	764	0	0	3	0	1	0	0	10	52	446	1	416	148	15	10	12	170	4	1	411	0	167	0	13	0	314	39	7	135	1	8	49	1476	138	87	0	12	21	377	2688	0	0	9	252	1501	39	0	9	0	1	115	0	0	20	5	0	100	14	285	35	16	0	172	552	8	1	0	0	11	8694	113	0	561	118	0	0	54	0	39	114	0	6	3	31	18	4782	34	1	15	0	17	0	0	4	100	2320	43	2	4	124	17	236	8	204	6	9	12	40	83	22	562	25	8	26	12	0	46	24	1	12	66	188	51	9	0	0	3	28	6	13	6	1327	230	1	705	244	213	2	592	311	9	0	119	22	84	58	3	0	15	138	148	26	26	1	223	51	23	0	115	0	222	459	48	3804	25	570	274	3	46	66	509	98	293	349	24	9	99	0	42	0	2	1	114	42	1	128	4	2991	2	57	0	32	1	0	9	1743	0	13	0	19	2	598	26	15	0	0	5	0	0	0	0	0	88	0	34	0	0	0	1	2	164	0	1	498	0	0	0	1	0	7	19	641	0	1	0	0	0	1	0	6	0	23	0	0	0	3	0	48	125	136	1	0	23	39	0	2	5	85	27	0	0	0	0	163	1	0	2898	10	5	1	0	0	0	0	2422	134	3	4	18	78	26	3	0	346	0	0	0	0	0	0	0	0	0	0	0	0	0	187	0	0	0	414	14	0	11	69	58	0	0	0	25	76	7	0	1	59	314	436	0	0	1	0	0	0	0	0	0	0	150	0	25	41	0	2	0	0	0	0	0	0	0	1	7	0	0	0	0	0	0	22	24	9	0	162	1050	5	0	0	0	0	0	0	0	0	0	0	0	0	0	0	0	0	3	116	32	36	0	29	9	40	2235	7	0	0	0	0	67	0	81	0	0	22	1	1	0	0	118	0	0	0	37	0	0	0	0	15	1	0	1	0	18	0	66	0	0	46	402	528	97	6	30	0	25	928	10	0	0	0	675	17	1	0	4	31	2	14	0	0	0	1753	12	15	0	2	1	12	58	43	25	19	0	7	15	0	0	0	0	1	0	9	109	2	0	24	160	0	0	0	1	0	0	3	0	9	12	3	12	248	2	73	1	2	1828	1	0	0	0	417	55	35	0	197	15	1	7	0	3	0	344	17	3	40	68	0	744	309	0	0	0	5	0	1872	3	0	11	10	0	10	28	166	2	23	395	0	26	0	0	0	2	0	92	1	159	28	46	33	7	0	2157	1	0	3	16	0	12	163	16	86	157	11	3034	136	107	0	301	8	30	3	3	0	541	0	0	0	0	0	11	0	34	298	14	129	0	0	0	3	10	1	0	151	1	1	2	23	2	0	8	378	150	13	0	44	59	1	1	124	0	1	60	29	0	0	0	0	0	359	12	0	10	0	39	25	201	0	21	0	0	0	0	8	0	0	10	121	33	1	351	1	72	0	0	237	0	2714	1	0	2	30	171	11	14	0	0	0	471	0	37	3	76	1	164	0	1	15	8	1	49	13	89	96	0	0	79	0	3	23	4	1	0	0	0	0	338	66	3	0	5	0	3	13	0	0	0	3	270	30	0	23	3	42	0	774	8	20	1	0	0	10	1	0	0	0	0	0	0	1	1	0	1	0	0	2	2	0	0	16	0	0	14	8	0	3	0	6	0	0	0	30	18	0	0	0	15	0	0	3	0	1	5	0	0	0	2	0	0	0	3	70	0	0	3	30	2	2	5	8666	0	5406	7	2	0	1375	1264	4	12	10	26	0	0	0	0	147	0	5	0	1	42	2885	2	170	0	24111	65	116	8	64	95	0	36	0	1	51	0	16	0	79	4	40	0	90	14	16	2	127	73	1173	40	30	299	5	116	161	0	1	377	1	1	0	27	0	3	0	1	0	99	194	0	108	6	0	150	21	513	0	0	29	19	57	45	1	0	34	2	0	0	1	20	1	8	31	0	6	0	1	54	460	72	33	86	0	1	34	134	2860	0	967	151	2	3982	0	88	79	0	55	0	1	0	92	4	0	0	0	156	104	80	0	0	0	2	0	0	0	7	0	0	0	0	0	0	0	1	7	13	0	0	0	0	0	0	0	1	2	50	0	0	0	45	0	0	0	145	1	0	1	0	1	10	0	0	0	1	3	0	0	0	1675	0	0	0	0	0	0	0	0	0	107	0	123	0	0	59	96	0	0	0	0	5	0	0	325	0	0	0	0	0	0	2	0	0	0	0	0	0	0	1	0	0	0	0	4	1	0	0	0	0	0	283	0	0	0	0	11	0	0	0	0	1	0	0	0	2	172	0	0	2	0	0	0	0	7	0	0	0	0	0	0	0	64	0	0	4	0	0	0	1	1	0	0	198	0	1	2	0	0	1	34	0	3	0	0	172	0	0	6	0	14	2	1	0	0	0	1	0	3	0	0	5	0	0	16	0	4	5	1	0	84	0	0	6	0	0	0	38	1	0	0	0	0	1	0	5	1	1	6	2	1	0	1	14	32	2	0	0	0	0	27	0	4	9	0	0	0	24	0	0	0	0	53	0	0	0	6	1	0	2	0	0	0	1	0	0	0	0	0	0	0	0	1	0	0	0	1	1	0	0	0	0	0	0	0	1	9	0	0	0	0	0	1	0	0	1	0	0	0	0	0	0	0	0	0	0	0	9	5	0	0	1	0	1	0	0	0	4	39	110	0	0	9	23	158	164	187	145	76	27	579	21	318	78	13	25	0	142	63	0	31	4	51	23	0	142	151	472	5	12	44	126	73	22	47	0	1	13	9	0	340	17	1737	145	2501	737	28	0	6	144	31	12	113	364	106	3	0	5	0	0	0	0	0	2	2	0	0	0	0	0	216	0	0	0	19	0	0	0	38	0	0	0	1	0	42	1	7	0	0	0	0	0	0	0	0	0	0	0	0	2	0	0	0	28	1	23	1	0	0	0	2	0	10	4	0	0	0	0	0	20	0	0	0	0	0	0	0	0	0	0	0	0	0	0	0	0	0	0	0	0	0	0	0	0	0	0	0	0	0	0	0	0	6	0	0	0	0	0	0	0	0	3	0	10	0	0	2	0	0	0	0	0	0	0	55	16	188	0	19	4	77	0	0	217	4	1	14	1289	0	56	1	184	79	22	26	1	0	83	29	222	54	7	26	25	90	5	16	15	6	6	5	6	4415	0	0	0	1013	0	1	0	61	31	1	0	0	4	39	178	121	1	0	0	0	0	0	0	0	0	7	0	0	44	2	5	0	196	2366	27	1260	59	51	0	49	435	176	255	63	24	0	20	0	1	6	345	62	63	197	4	32	84	675	72	2490	52	7	107	21	57	54	13	0	69	54	2	9	70	6	208	10	0	0	737	6	0	12	5	39	50	1	20	115	9	45	57	48	22	0	73	0	6	83	775	103	22	111	7	13	53	326	2526	25	1	1	0	17	42	0	0	638	0	0	2	25	221	0	0	0	0	18	0	589	385	0	0	55	0	0	0	0	223	4	0	99	22	66	1	4	0	237	4	268	190	0	1	0	754	465	55	28	2	36	2	171	261	16	1	0	157	1	61	5	85	1	21	3	99	236	406	93	87	70	1063	158	0	4	1	0	0	0	0	0	0	0	0	0	0	0	1	1	39	3	3	32	179	342	1	61	1	92	84	0	67	0	33	49	0	0	16	6	116	0	0	80	159	26	57	532	171	95	349	346	59	98	0	112	0	9	22	0	20	1	3	0	0	0	4	29	113	0	24	1	2	30	16	0	30	0	0	5	90	21	5	80	1	20	1	19	180	1	15	7	40	0	0	1	0	23	222	129	44	16	0	29	2	0	0	0	0	0	0	0	0	0	0	0	0	0	0	0	0	0	11	1	0	12	0	0	0	109	0	197	4	11	17	16	0	0	0	0	0	0	0	0	0	0	0	0	0	0	0	0	0	0	0	0	0	0	0	1	0	1	0	0	27	55	7	156	1	0	1	9	117	395	0	0	0	0	102	4	62	10	0	514	0	61	3	19	9	0	0	0	10	0	33	1	0	0	11	0	327	31	2	20	0	1	0	0	49	2	1326	6	215	89	47	1	0	0	0	0	4	0	16	1447	495	147	191	0	1	0	1	0	60	14	57	6	101	119	41	76	8	70	31	86	3	12	1	0	0	0	5	4	0	5	1	0	7	0	14	245	57	553	299	517	0	6	79	9	22	107	8	33	31	7	5	0	0	0	0	0	0	5	0	1	292	19	84	22	20	59	0	2311	255	109	0	9	340	52	530	26	0	0	0	329	19	89	6	0	70	17	0	48	0	0	3	0	1	9	12	640	27	21	1	0	0	0	2	7	0	0	62	11	12	3	49	6	127	48	15	9	24	63	124	5	32	25	103	177	3	89	325	16	525	0	0	109	0	28	69	211	0	128	66	17	8	53	17	1	0	0	0	3	0	0	0	0	3	0	0	21	27	1	6	54	4	59	0	133	16	0	0	0	121	0	1	12	46	191	159	21	1	0	0	1	0	15	2	16	86	29	0	0	0	0	0	1	0	1	41	0	1	0	26	0	1	22	1	10	0	3	12	12	365	70	2928	60	49	67	41	7	2	18	6	275	104	0	0	0	46	0	27	148	5	0	0	0	1	0	3	60	648	708	654	864	380	288	8	10	9	6	0	0	0	97	78	6	12	0	1	0	0	0	0	0	0	0	0	78	123	11	20	117	35	36	0	0	0	0	153	2	0	0	63	2	0	0	1	45	11	270	0	2	12	1741	162	81	26	8	454	314	66	1	26	5	170	2	557	1	0	2	83	90	0	0	0	0	1705	27	0	0	0	0	8	1	3888	0	0	1	0	6	0	126	1	0	48	2	0	29	114	45	187	15	19	0	0	0	324	26	5	15	0	5	165	34	0	7	54	19	3	8	1	5	4	40	33	0	62	4	0	0	3	0	0	191	0	0	0	64	0	0	0	0	0	0	0	0	0	4	0	2	68	0	0	0	0	0	0	0	0	0	1	1	3	1	24	51	0	0	0	0	0	1	60	0	0	0	0	20	2423	0	3	20	209	453	57	19	293	43	14	32	3	1	0	0	0	0	2	0	6	0	418	0	36	22	0	1	2	0	1	0	0	0	0	45	0	0	0	1	0	0	0	0	106	59	7	596	193	0	0	0	0	1	227	0	0	0	0	98	398	0	1138	615	0	0	439	0	15	35	47	12	44	0	0	4	0	0	0	0	0	1	5	13	0	0	0	0	0	0	0	704	21	35	2	0	0	0	0	1	0	2	0	0	0	0	0	0	50	0	0	142	0	0	0	0	469	0	0	0	2	12	1	0	0	0	0	0	0	0	0	0	101	0	86	9	0	0	1	0	0	34	261	13	59	1	0	0	2	0	13	0	0	0	0	0	146	7	136	0	1	0	1	202	204	0	105	57	679	2410	628	1560	993	254	15	380	246	0	0	0	6	0	0	12	0	1	0	0	0	0	0	0	0	1	1	0	5	0	0	2	0	8	0	0	0	0	0	0	0	1	7	4	0	36	48	5	343	118	25	67	0	0	0	0	3	0	0	1	0	0	0	0	9	46	1	0	3	0	0	0	0	0	0	0	0	0	0	11	0	0	27	0	21	0	0	1	0	0	971	48	99	0	0	3	0	0	10	0	0	2	0	0	0	12	0	127	110	1	0	0	0	0	0	1	0	0	0	0	0	0	0	1	0	0	0	0	0	0	0	0	4	9	131	0	4	0	0	0	0	0	17	0	2	182	0	2	0	0	0	0	0	0	0	1	8	8	16	1	14	0	0	0	0	0	4	0	0	0	0	0	0	0	0	0	0	0	1	0	195	95	26	2	128	972	123	0	0	60	2	9	177	0	14	20	21	16	64	37	125	19	49	0	0	0	0	175	465	87	19	0	0	0	162	46	2	1	30	0	0	0	0	0	0	11	957	0	15	2	61	134	0	0	3	0	4	0	0	0	0	0	1	0	0	1	0	0	0	0	0	1	0	0	0	0	0	0	3	90	41	917	519	68	62	0	0	1	1	0	0	0	1	0	0	0	21	0	1	9	80	75	531	73	13	15	22	0	29	3	6	19	3	1	40	4	83	110	144	10	152	3	15	0	0	362	33	62	16	0	10	46	0	0	0	0	0	3	1	4	1198	2	0	0	0	0	0	0	0	808	7	17	59	70	2	14	35	13	5	3	2	3	0	0	15	26	0	0	5	2	1170	6	9	49	32	5	229	9	51	216	1	0	0	0	0	0	0	0	0	0	0	0	0	0	0	0	4	4	0	16	35	102	0	0	0	17	299	0	10	1	13	0	0	0	0	0	0	7	0	0	0	0	11	0	0	0	0	1	0	1	1	3	101	4	48	61	3	16	0	0	0	0	0	0	0	0	0	0	0	0	0	0	0	166	1109	8	0	3	0	13	0	2	1	52	20	0	26	0	0	0	128	17	0	33	69	1	2	16	0	0	2	23	15	0	0	23	1	0	1	4	13	22	7	162	5	10	0	0	49	111	56	1	22	1	46	62	24	31	22	2	77	0	139	63	62	60	47	232	1	754	45	8	308	0	27	56	41	6	290	11	385	0	202	172	57	0	27	43	745	26	0	29	3	9	12	185	4	7	0	3	40	9	53	0	3	4	37	50	1	0	0	46	32	13	65	169	16	0	43	21	8	1	4	9	0	4	1	0	0	32	31	20	44	0	39	0	0	0	0	26	0	0	24	166	3	290	83	6	42	1	0	8	1	29	11	0	0	6	301	0	8	13	0	1	0	17	0	22	327	2	11	287	0	243	0	0	0	0	0	0	1	3	26	40	0	0	19	13	10	0	6	0	21	0	116	85	6	132	1	9	2	51	51	48	2	38	0	2	0	5	33	4	0	22	15	39	0	55	152	25	134	58	0	0	7	0	14	0	35	120	0	0	95	0	110	0	50	1	36	6	137	11	43	8	46	0	45	1	11	37	3053	3	0	99	0	48	80	354	4	73	55	18	93	0	0	0	0	27	21	21	354	1	1	34	16	3	30	4	44	0	19	155	0	0	1	5	0	38	22	5	0	0	333	4	2	14	26	30	4	1	62	137	35	26	4	0	0	4	1	21	10	7	1	2	21	21	1	61	20	3	319	0	0	0	0	0	0	4	1	0	8	24	9	164	0	0	1	33	0	1	317	180	82	695	1633	167	0	0	0	1	0	0	0	0	0	0	0	0	0	390	1	5	51	0	0	0	0	0	0	0	0	0	0	0	167	1	1	0	0	1	0	0	0	2	3	0	0	0	0	2	0	0	0	0	0	0	0	0	1	0	2	0	0	0	0	2	64	1	1	0	0	0	4	0	1	0	5	20	0	15	9	0	8	6	3	0	0	1	0	0	0	0	0	0	0	76	396	0	0	0	37	28	6	6	4	23	18	12	5	3	0	0	0	1	0	0	0	0	14	0	0	0	0	0	1	0	0	0	0	0	5	0	0	0	0	1	0	0	18	27	0	0	36	0	2	25	33	1	48	0	0	0	4	36	0	0	0	0	6	2	1	0	0	0	1	0	0	0	0	0	0	0	38	0	0	0	49	400	0	42	0	0	90	1	1	0	1	3	73	0	0	0	0	0	0	0	87	0	0	0	0	0	28	2	6	22	0	0	1	0	0	0	0	50	0	2068	6	265	305	84	0	0	10	0	0	27	1	2	0	239	23	1033	0	0	0	219	9	0	163	260	417	18	122	2	426	1304	4	1	781	13	4	64	0	0	0	0	24	450	42	21	0	0	0	0	0	1	0	1	0	0	0	397	0	0	152	7	230	0	0	16	351	64	5	12	3	0	0	0	0	3	1	0	0	22	0	0	0	0	3	0	0	6	0	0	0	0	0	0	126	0	0	1	0	0	0	0	0	0	0	0	0	0	0	13	0	0	6	0	0	1	1	0	0	0	17	0	322	43	2	0	0	0	0	0	0	4	0	0	0	0	7	0	0	0	0	5	1	1	0	0	100	10	0	0	0	0	1	280	0	20	0	0	0	0	3	0	0	0	1	2	0	0	11	0	5	0	0	0	0	0	0	16	421	8	205	291	64	328	0	0	7	77	265	0	3	0	1	0	4	22	0	0	0	0	0	1	0	0	5	0	130	0	3	0	1	1	0	0	0	0	5	5	32	16	20	0	0	0	0	0	0	2	1	4	2	0	154	41	0	0	1	0	0	216	1098	0	0	4	3	69	0	0	0	2	0	29	105	82	15	3	0	0	0	0	0	0	4	0	0	94	0	0	0	14	0	0	0	0	0	0	1	1	0	0	0	0	0	5	0	0	4	6	0	1	0	5	14	13	0	0	21	0	9	18	0	0	0	1	6	42	0	177	9	1	0	21	2	203	1	0	0	0	1	0	0	0	0	1	0	0	0	1	0	0	5	0	0	20	0	0	0	16	151	0	0	0	3	5	0	1	0	0	0	0	0	0	0	0	0	0	0	2	0	0	0	1	0	0	0	0	0	0	0	2	22	310	0	1	0	0	0	18	0	0	0	0	27	434	0	2	0	0	0	861	0	1	0	0	0	0	0	0	0	0	0	0	0	44	0	0	0	0	2	45	0	0	211	189	17	0	0	0	0	0	9	0	0	0	0	0	0	0	0	0	0	3	4	3	129	46	0	0	0	0	0	2	6	0	3	15	0	0	62	0	0	0	49	0	0	0	1	0	0	0	0	0	0	6	0	0	1	0	0	0	0	1	5	0	0	0	1	0	605	0	0	0	0	0	1	0	0	0	0	0	43	24	0	10	0	0	0	5	0	1	24	1	0	0	0	0	0	0	0	18	0	5	0	0	0	0	0	0	0	0	0	1	5	0	0	0	0	14	0	121	0	121	90	8	1	0	0	0	5	14	28	33	36	41	0	4	0	0	0	0	0	0	0	0	0	0	0	0	0	0	747	0	0	0	0	0	2	0	0	0	0	35	115	0	325	1199	38	0	0	0	0	0	0	0	0	0	0	0	0	0	0	0	0	0	0	0	0	0	1	0	0	0	3	3	0	0	1	0	11	0	0	0	0	0	0	0	0	0	0	0	3	0	0	5	0	0	6	0	0	0	0	18	0	22	0	0	1	11	0	0	0	0	0	0	0	0	0	178	0	0	0	0	4	7	0	0	0	0	1	0	1	0	9	14	0	0	0	1054	1	3	0	1	0	0	0	1	0	416	152	0	0	0	0	0	0	0	0	1	1	0	0	0	0	0	0	0	0	1	0	9	0	0	0	0	2	4	21	0	0	0	17	0	3	0	0	0	0	0	0	0	24	0	38	0	0	159	0	792	55	356	0	0	0	0	4	0	0	0	51	0	3	185	0	0	0	11	0	0	1	0	0	0	0	0	0	0	0	0	0	0	0	3	0	0	0	0	0	0	0	0	0	0	0	4	1	1	11	0	0	0	0	0	0	0	0	0	0	0	0	0	0	0	0	3	2	1	0	1	0	8	0	1	0	0	1	1	0	43	0	0	0	0	0	0	0	0	0	0	0	0	0	0	0	0	0	0	0	0	0	0	0	0	0	0	81	0	0	0	0	0	1	0	0	0	0	0	0	0	0	0	0	0	0	0	1	0	0	0	0	1	0	0	0	0	1	1	3	1	1	0	0	0	0	0	0	85	57	11	0	0	0	0	0	0	0	0	0	0	0	0	0	0	0	0	0	0	0	0	0	1	1	1	15	0	0	0	0	2	0	0	0	1	0	0	1	0	9	1	0	0	0	0	0	4	1	0	1	0	0	0	0	0	7	0	0	0	0	0	0	0	0	0	0	0	0	16	0	0	0	0	0	0	0	0	0	0	0	0	0	0	0	0	0	8	2	0	0	0	0	0	0	1	1	0	0	0	0	0	0	1	0	0	0	0	0	1	0	0	0	0	0	1	0	1	0	0	0	0	0	0	0	0	0	0	0	0	0	1	0	1	0	0	0	0	0	0	4	0	0	0	0	30	17	0	0	0	0	0	0	0	0	0	0	0	0	0	0	0	0	2	0	15	0	40	0	0	1	0	0	0	1	0	306	0	0	3	0	0	0	0	0	0	1	0	0	10	18	0	0	0	0	0	0	151	0	144	7	0	0	0	1	0	0	0	0	0	234	5	0	0	0	0	0	0	0	0	0	2	0	0	0	0	0	0	0	0	0	0	0	0	0	0	0	0	0	0	2	1	2	0	47	79	0	0	0	0	0	0	0	0	0	0	30	29	0	0	1	2	721	0	0	14	0	19	286	2	11	0	1	124	10	0	23	7	0	0	0	0	0	0	2	0	0	0	2	0	0	0	0	0	0	0	0	0	0	0	4	0	0	0	0	0	0	0	0	0	3	0	0	28	3	0	4	0	0	0	1	2	0	0	0	0	0	0	0	5	0	0	0	1	0	0	0	0	0	0	0	231	1	0	0	0	0	0	0	0	0	0	0	0	0	0	0	0	0	0	0	0	1	0	0	0	0	0	0	0	0	0	0	0	0	0	0	0	74	9	1	0	0	19	1	0	54	23	0	5	0	0	0	0	1	0	0	0	0	28	1	0	1	0	0	0	12	0	0	4	3	5	0	0	66	159	13	0	0	0	0	202	0	6	0	0	0	0	5	0	0	0	0	31	0	0	4	35	1	0	0	0	1	0	0	0	22	10	0	0	0	5	0	0	0	0	0	1	0	0	0	0	2	277	318	164	0	0	130	0	1	160	57	0	0	1	151	0	0	1	0	1	0	33	0	0	5	2	48	20	1	55	0	1	1	0	23	23	0	47	741	0	0	0	0	28	492	0	0	0	0	7	12	20	0	0	705	20	7	251	0	0	1	1	0	0	0	0	2	0	2	0	0	37	1	0	3	0	4	1	1	8	38	4	0	3	0	0	6	0	0	0	0	0	0	0	0	0	0	0	0	0	0	1	18	0	0	2	0	5	0	0	57	21	7	32	38	31	112	104	27	0	0	1	0	2	9	0	0	0	0	1	0	1	1	3	6	1	0	0	0	63	1	1	0	2	1	0	0	0	0	0	0	0	350	250	12	32	39	10	91	29	0	1	1	0	0	0	0	0	0	1	0	0	0	0	1	0	2	6	0	0	1	77	17	7	68	0	59	0	0	0	1	0	0	0	7	0	0	0	0	4	0	0	0	0	0	0	0	0	0	0	0	0	2	0	0	0	0	0	1	569	0	0	0	1	0	0	0	0	0	0	0	0	0	0	0	0	0	11	0	0	1	0	0	0	0	0	0	0	0	0	0	0	0	0	0	0	0	0	0	0	0	0	0	3	0	54	0	0	161	0	0	0	0	0	0	0	0	0	0	0	0	0	0	0	0	0	0	0	30	23	0	0	0	2	0	0	2	0	0	0	0	0	1	42	0	0	1	0	0	0	0	0	0	0	0	0	2	0	0	1	0	0	0	0	0	0	0	0	0	0	0	0	4	11	94	0	0	0	0	1	1	2	0	0	1	0	0	2	0	0	0	0	0	0	0	1	0	0	0	0	0	0	0	0	1	0	0	0	5	0	0	0	0	4	0	0	1	0	0	0	0	0	0	0	1	0	0	0	0	2	0	5	0	2	0	0	0	0	0	0	3	0	0	536	849	0	0	2	0	0	0	0	1	0	0	0	0	0	0	0	0	1	4	0	0	0	0	0	1	0	0	5	0	0	0	1570	1	0	3	0	0	0	0	0	0	0	0	0	0	0	0	0	0	0	0	0	0	0	0	0	0	0	0	0	0	0	0	3	0	0	0	0	0	0	3	0	0	0	8	0	27	0	1	0	0	2	0	0	2	1	0	0	0	0	0	0	0	0	0	0	6	8	0	0	0	0	0	0	0	0	0	0	0	0	0	0	0	0	0	0	0	0	0	0	0	0	0	0	0	0	1	0	0	0	0	0	1	0	0	0	2	0	0	19	1	0	0	0	0	0	0	0	0	3	0	0	0	1	0	0	0	0	3	4	0	0	0	0	0	0	0	0	0	0	0	0	0	0	0	0	0	0	0	0	0	1	0	0	0	0	0	0	0	0	0	0	0	0	0	0	0	0	0	0	0	0	0	0	0	0	3	16	4	2	0	2	0	0	2	0	0	0	8	4	3	0	1	0	0	10609	439	0	0	0	0	0	0	0	0	0	0	0	0	0	0	0	0	6	0	0	0	0	0	0	0	0	0	0	0	0	0	0	0	0	0	0	0	0	0	0	0	0	0	1	0	0	0	0	0	0	0	1	0	0	0	0	1	2	0	0	0	0	0	0	0	0	0	1	0	42	2	22	0	72	1637	7	0	1	4	41	13	0	79	0	460	79	0	8	405	16	195	0	2	5	0	0	0	0	20	20	1	39	0	0	3	0	0	0	0	0	0	0	0	0	0	0	0	0	0	2	2	0	0	0	0	0	0	0	0	2	1	61	0	2	0	0	15	0	0	0	0	0	0	0	2	75	63	22	0	0	2	0	0	53	0	7	0	1	2	0	13	1	0	0	0	1	0	0	0	0	8	1	1	0	0	0	0	0	1	0	0	0	2	0	0	0	0	0	0	0	0	1	0	0	0	0	0	0	0	2	7	0	0	0	0	0	0	36	0	0	2	0	0	1	0	0	0	0	0	0	0	2	1	0	2	0	0	0	0	0	1	0	0	0	0	0	1	0	0	0	22	33	0	1	5	0	0	0	0	7	0	0	0	0	0	20	0	0	7	0	0	2	0	1	18	0	0	0	0	0	0	0	0	70	54	1	239	0	1	0	1	0	0	0	0	0	1	0	0	1	0	0	0	0	1	0	0	0	0	5	0	0	1	4	80	5	0	0	0	0	0	0	0	0	0	0	0	1	0	0	0	0	1	0	0	0	0	1	6	0	0	0	0	63	0	0	0	0	0	0	0	0	2	0	0	0	0	1	0	0	5	0	0	0	2	0	0	3	0	7	0	2	0	0	0	0	3	0	0	0	0	3	2	0	0	0	1	0	2	0	0	0	0	0	0	0	54	132	9	1	0	20	1	0	0	0	0	3	1	0	0	0	0	0	0	25	0	1	0	0	0	0	0	0	0	0	44	28	12	0	0	239	0	139	138	0	0	0	0	0	0	0	0	0	0	0	0	0	0	0	0	0	7170	209	12	0	0	0	0	0	0	0	0	1	0	0	0	0	0	0	0	0	0	0	0	0	0	0	0	0	0	0	0	0	0	0	0	0	0	0	0	0	2	0	0	2	0	0	0	0	0	0	0	0	0	0	129	222	100	9	47	0	0	0	0	2	1	0	0	1	1	0	0	0	0	48	70	0	25	3	778	0	2	0	141	0	5	0	0	14	462	0	226	1	0	0	0	3	166	0	0	0	29	113	2	0	4	94	108	16	197	33	1	45	49	0	0	10	236	54	0	21	0	515	39	955	8	0	1288	1030	0	0	0	0	22	15	7	173	85	19	45	0	6	12	38	51	89	0	15	0	0	0	0	78	6	0	817	0	1735	18	0	162	88	2	14	65	33	5	70	52	382	326	0	0	0	0	0	0	0	0	0	0	0	1	121	57	47	0	1	9	55	1	422	23	0	35	1447	1681	262	331	0	0	0	1908	62	841	334	674	23	324	40	11	19	146	0	0	28	24	9	6	20	2	0	1	0	0	6	0	2	0	0	0	0	0	7	20	1	19	3	0	6	0	1525	154	74	1	0	11	5173	10	2	0	0	8	0	0	0	2	0	168	515	1	24	35	3	8	0	5	98	179	84	22	174	1	0	1	1	0	0	0	0	0	0	0	0	0	0	0	0	2	0	0	87	65	0	403	27	25	16	0	1	0	0	0	163	1	28	39	85	50	0	0	0	0	42	48	1	0	48	121	106	0	0	0	0	14	37	80	1	0	120	175	44	4	49	8	0	124	7	3	1	2	0	6	6	24	9	69	14	0	11	0	0	0	32	13	44	33	0	0	0	0	47	8	0	1	106	17	4	37	15	573	32	182	0	0	5	11	88	1	78	14	710	0	0	0	25	0	0	189	12	73	2	168	9	514	4	0	0	0	1	2	0	0	6	5	0	0	0	0	0	146	10	0	8	182	49	0	20	34	96	83	0	0	0	0	1	3	0	20	7	1	8	33	2	1	0	52	10	2	24	10	0	27	14	42	221	0	83	0	0	58	6	57	3	14	6	0	16	35	16	22	21	22	177	35	0	0	0	0	0	1	33	54	0	0	0	33	42	2	15	127	14	5	0	0	1357	150	133	152	0	0	0	0	25	0	0	2	2	0	203	0	4	7	97	11	9	0	0	26	17	5	5	100	1129	33	0	0	0	0	67	6	5	9	0	3	16	181	380	0	0	0	309	1	0	0	0	0	76	15	34	95	0	15	86	258	90	97	8	645	71	187	16	127	205	27	0	1	0	15	1	477	0	0	0	0	0	1593	0	29	8	28	207	0	2	0	109	1	35	0	49	16	158	0	51	199	73	36	122	364	20	29	22	21	197	0	0	0	0	0	15	15	766	62	0	498	59	444	1	13	0	82	0	40	66	14	68	81	0	1524	1	0	0	0	0	0	0	0	47	0	34	0	47	1	0	0	1	0	0	0	0	0	36	0	1254	0	131	24	0	0	2	0	0	20	2	0	0	87	0	0	28	0	1	31	4	0	0	0	0	0	0	3	0	426	1	23	14	14	5	12	0	0	0	6	0	8	6	101	338	1	0	0	21	8	207	4	0	160	0	3125	4	10	61	4	7	1398	4	147	0	0	0	9	1	12	36	12	12	90	30	24	60	9	0	0	0	0	281	0	0	37	47	24	200	0	1934	6	111	12	6	48	55	4	0	0	0	13	2686	1	28	49	99	127	32	0	21	38	1	4	16	5	51	13	0	0	93	38	1	0	0	2	16	81	1	11	4	21	1	25	16	1	0	0	0	55	1	0	43	45	10	17	20	1	137	0	0	471	0	7	96	17	132	5	0	0	2	0	11	0	0	1	0	1	1	173	14	0	0	0	0	2	1	9	33	2	2	10	5	124	0	143	0	0	0	2	5	371	1096	15	59	35	0	76	43	48	51	73	5	1	6	333	45	25	19	0	0	0	0	0	11	4	4	2	8	20	0	2	159	25	0	1	18	0	25	0	40	0	24	2	15	1	26	145	8	5	16	188	1	81	2	59	59	20	6	13	3	0	0	0	0	190	0	2072	284	258	0	0	7	0	8	367	1	72	0	16	3	18	77	0	2	9	251	8	29	2	0	571	633	22	73	29	122	32	15	5	10	1	1	84	0	0	0	0	0	0	0	0	0	0	0	0	0	0	446	0	2	0	0	0	0	0	7	4	6	1	1	2	3	2	127	90	21	16	1	478	17	17	304	0	0	0	8	17	104	43	32	0	73	0	1	1	0	3	2	14	1	5	0	5	0	1	12	180	73	34	0	13	0	18	2	261	1	35	56	7	0	0	0	0	0	1416	8	0	35	2	0	1	8	0	30	8	0	9	15	0	0	0	31	19	13	52	337	36	0	0	90	4	2	3	0	4	72	28	2	177	98	103	2	1	25	4	10	67	10	90	1	194	1	0	21	1	1631	821	40	40	1663	1546	70	31	51	93	337	9	109	0	111	99	141	12	172	35	2	48	68	2	0	121	39	6	21	2	0	12	44	44	38	1	12	2	2	25	92	46	182	39	694	18	51	29	1	0	41	55	5	17	0	30	12	110	7	0	25	17	1123	17	0	3	0	1	1	0	0	51	44	33	46	0	99	3	6	0	0	4	1	4	7	5	0	22	7	2	50	12	30	0	1	0	0	0	1	0	5	0	2	0	27	45	9	0	0	0	10	0	0	0	0	0	0	516	0	0	55	31	0	15	0	128	0	2	0	1	0	15	3	189	1	0	10	10	66	25	60	131	5	53	1	2	0	0	42	0	11	28	5	40	0	19	3	13	307	96	1	100	11	7	8	0	0	0	0	0	0	25	15	0	2	43	1	22	76	17	49	1	138	0	0	0	36	640	0	0	0	0	40	4	5	19	7	0	0	0	0	0	23	0	0	1	18	0	0	0	0	1	0	25	1	35	5	10	3	0	0	0	5	17	9	0	0	0	0	0	0	1	185	11	0	1	51	13	148	0	102	2	6	2	7	257	10	89	0	0	0	0	24	1	0	0	99	0	0	1	10	15	27	3	58	0	0	1	18	14	0	2	0	74	133	11	10	0	16	0	0	0	12	32	7	20	28	0	0	54	4	13	1	135	143	4	22	1	24	9	59	0	7	0	2	5	32	33	70	0	23	0	0	46	56	28	1	568	45	19	0	47	1	6	124	43	12	22	19	16	0	0	0	1	0	0	23	0	6	0	1265	0	7	66	0	0	0	3	221	0	33	0	0	59	16	9	7	0	46	0	0	0	0	0	3	0	0	0	0	0	11	29	49	8	76	25	1	7	8	27	56	122	11	425	18	0	0	204	92	98	32	44	1391	2	98	0	18	1	34	7	435	61	50	9	14	98	10	0	0	9	17	61	63	59	2	26	11	0	15	12	14	27	32	46	0	57	32	19	45	55	7	0	0	1	0	0	1	41	0	0	19	37	43	60	39	70	140	3	1	79	0	22	10	15	30	662	16	0	42	0	5	122	2	106	1	33	8	0	0	37	32	8	0	18	3	52	58	0	779	34	7	0	0	1	0	35	7	8	107	5	26	87	105	16	0	0	1	134	5	1	17	0	0	0	4	0	5	32	0	0	0	3	8	4	7	45	12	4	76	1	0	0	0	0	0	2	0	2	6	79	0	0	194	34	4	0	17	4	443	2	38	8	0	0	11	92	9	10	0	0	0	1	2	13	7	157	19	0	58	0	54	3	52	84	3	0	0	0	0	0	0	2	73	14	65	118	0	153	11	214	0	0	0	22	0	1101	66	374	0	1260	0	0	0	2	0	5	12	4	505212	0	0	0	0	0	0	6	0	0	0	0	36	3	0	139	4	6	24	11	136	2	12	0	5	0	33	0	0	0	8	8	5	38	8	0	0	0	48	0	0	23	66	25	20	110	98	0	138	0	48	9	18	4	123	91	17	7	2	0	74	3	87	141	62	93	1	0	50	0	0	19	0	0	0	0	5	0	0	0	0	0	0	5	0	7	5	169	12	0	0	19	28	1	2	73	1	137	0	24	2	23	27	0	0	2	0	0	158	112	0	40	0	21	52	70	44	246	64	4	0	0	0	5	0	0	0	0	0	1	0	0	0	0	2	0	10	3	25	0	119	1	140	32	2	0	0	0	9	14	0	30	3	7	36	92	0	4	9	33	61	36	163	0	47	26	1	0	15	21	69	0	32	53	20	9	118	51	3	0	0	0	1	0	0	0	56	0	0	0	0	0	0	0	0	6	34	30	341	1	0	17	4	377	6	0	170	0	0	0	0	0	0	0	0	8	136	8	78	0	0	52	10	6	0	90	25	33	110	0	1	10	10	72	2	2	15	0	0	0	0	0	0	5	3	5	35	0	0	18	12	0	0	0	0	65	15	82	164	0	25	19	38	0	1	0	1	0	0	0	0	428	2	1	9	0	8	0	0	0	0	0	1	17	1	26	16	0	0	0	6	6	5	36	1	0	0	3	355	22	122	19	1	0	30	13	5	46	12	51	27	50	82	0	0	6	9	38	0	82	31	0	7	0	0	0	51	0	0	0	0	157	0	1	0	0	0	0	4	0	0	9	1	0	0	0	10	0	1	23	0	0	0	0	0	0	0	0	185	6	12	1517	107	20	157	0	0	0	62	33	76	1	0	0	1	0	0	0	1	8	1	13	49	64	70	53	31	0	0	45	158	0	3	43	57	13	0	0	38	77	6	31	2	40	6	17	6	21	15	74	9	2	53	13	0	9	1	0	0	36	82	0	6	16	6	0	33	10	33	1	58	61	26	4	121	13	0	0	4	13	36	137	4	9	237	11	42	11	231	562	12	0	59	2	26	54	650	0	2	0	3	0	0	0	0	0	0	0	0	4	0	17	224	20	64	0	0	0	0	0	2	0	2	0	7	22	357	2	0	20	0	27	0	0	0	0	0	0	0	65	0	19	17	275	9	33	22	14	27	26	0	1	402	0	8	66	0	5	5	9	17	6	8	0	0	6	0	0	0	0	0	0	9	3	99	163	18	733	0	0	2	0	0	0	0	0	2	0	4	11	31	9	1	0	0	0	0	0	0	36	7	17	0	74	63	1	1	9	29	64	0	0	93	36	1410	0	0	0	17	1	124	162	16	5	25	2	8	501	37	66	8	3	4	16	13	28	68	0	377	13	12	18	21	17	237	97	48	0	0	0	0	0	551	3	18	0	0	2	0	0	0	0	0	0	165	1	0	0	0	382	0	250	68	111	24	142	19	146	10	5	123	21	61	75	40	20	83	138	0	78	0	1	0	0	16	18	0	0	1	34	0	56	30	107	7	0	309	1	18	5	0	344	64	0	1	0	354	13	106	0	0	18	0	0	50	12	0	33	15	5	46	44	28	26	7	29	56	0	0	27	42	20	1	44	1	486	73	0	87	858	480	30	26	31	33	2	0	16	2	0	301	4	90	0	127	20	0	90	59	0	0	1	17	117	123	19	6193	33	685	375	1327	1	93	0	148	0	10	0	0	7	1	0	0	0	0	0	1	6	0	3	0	0	0	0	1	1	52	49	457	0	0	9	0	35	8	0	8	9	0	80	90	0	114	3	96	49	75	0	0	147	4	0	1	4	78	17	4	12	25	3	39	242	16	0	136	8	0	42	63	18	53	1	37	32	5	8	3	0	6	0	22	11	0	10	370	0	1	74	0	41	0	0	71	0	43	0	19	0	50	2	0	1	18	45	20	21	142	0	0	1	0	0	0	38	4	1	6	0	97	0	37	570	0	4	18	23	31	33	16	2133	103	0	0	0	44	303	1	0	3	1	0	444	0	6	3	3	39	82	5	0	1	0	0	0	0	0	0	60	0	4	39	71	38	353	38	0	0	0	1	3	3	4	0	0	0	0	36	1	0	35	71	95	7	53	0	5	383	0	197	1	21	65	40	152	0	0	174	9	19	79	5	6	3	0	1	242	1	2	0	9	0	0	70	0	26	1	10	1	5	556	2	10	4	0	38	26	37	8	0	0	19	107	0	120	18	161	0	0	26	29	0	0	0	0	0	0	1	2	185	0	0	49	6	0	3	241	122	0	2	86	6	0	1	149	0	0	0	0	0	0	4	0	27	10	29	65	1	0	0	1	42	0	1	3	71	81	16	32	0	0	0	0	0	3	4	40	5	0	0	1	25	64	61	0	0	18	0	28	72	49	0	0	160	6	113	104	29	4	0	0	11	25	8	38	6	11	57	0	0	0	202	22	0	0	0	0	814	0	16	5	0	30	79	90	0	27	0	0	7	6	15	0	42	17	2	10	36	11	0	0	0	0	3	45	1	7	15	8	413	5	8	0	0	0	1	86	0	0	26	268	0	35	117	23	0	0	189	7	14	152	6	0	0	0	0	0	4	68	9	22	0	0	0	1	2	0	2	0	0	0	9	1	10	0	0	22	17	11	250	46	2	0	54	29	95	24	9	0	0	0	3	0	0	28	0	3	0	169	2	140	0	99	15	0	0	0	0	3	3	465	67	10	27	435	101	37	5	0	18	2	8	128	2	0	0	61	111	0	0	5	53	0	35	19	2	0	1	5	5	0	34	10	74	191	24	2	17	31	0	31	113	27	6	64	0	5	0	0	1636	0	133	1	83	0	30	1	0	0	2	114	9	5	0	1	0	145	4	43	15	13	0	18	32	652	0	0	155	0	0	4	2	0	89	0	0	2	0	2	2	0	2	0	0	0	5	0	0	0	1	0	0	0	0	9	14	8	23	0	0	0	1	38	0	0	2	1	0	205	4	0	56	3	1	7	0	0	0	45	292	0	0	0	226	0	62	15	15	114	9	7	36	0	0	14	3	75	8	39	1	0	0	1	57	43	0	22	18	34	0	15	20	29	0	64	7	156	50	0	0	0	0	2	35	0	0	0	0	0	0	26	36	65	1051	5	47	90	183	11	0	0	35	1935	2	42	29	8	2	0	0	0	99	892	13	0	2	0	0	0	0	0	0	5	10	5	914	16	4	33	0	0	0	0	29	4	323	1	0	0	0	0	0	0	0	0	0	466	0	0	88	68	0	0	0	64	27	1	0	0	16	64	4	30	71	12	64	16	0	0	7	131	42	30	0	0	0	1	0	0	24	9	0	0	2	10	35	34	9	0	0	0	0	149	0	2	0	0	0	2	0	47	4	356	36	95	296	16	2	1	0	0	52	0	0	0	0	0	0	0	0	0	1	0	34	194	2	0	0	0	0	55	1	6	4	0	90	30	71	14	59	18	10	29	3	105	137	1	0	2	1	23	17	7	22	8	1	36	16	108	6	1	0	33	0	0	0	0	0	0	4	11	35	11	0	5
"SAMN10862603"	135	0	0	0	0	0	0	0	0	2	26	26	502	104	17	0	0	0	0	0	0	0	0	3	3	15	64	2	133	10	1	0	0	2	51	1	1186	23	21	6	14	22	181	77	433	2	20	0	0	0	17	1	36	1	0	47	925	70	94	27	0	0	0	40	4	33	0	0	0	9	41	0	156	20	20	1	0	27	1	8	2	0	12	0	19	0	0	0	0	0	0	0	0	2	0	54	0	10	1	226	24	3	84	2	0	78	1	5	4	0	26	0	40	1	16	0	0	103	3	0	4	112	6	20	2	1	0	0	3	2	16	392	12	0	2	0	0	24	3	44	20	62	52	10	100	27	20	8	0	11	14	18	0	27	3	64	0	54	36	52	3	19	6	3	165	80	9	26	4	72	82	0	50	283	520	56	7	3	80	0	2	8	26	2	0	3	0	19	10	0	14	1	0	42	20	51	32	2	143	81	94	93	44	27	24	9	5	0	0	13	0	0	15	53	32	15	15	1	32	294	9	9	14	123	12	0	140	22	4	59	8	2	0	444	0	4	76	2	4	0	0	5	1	0	1	67	19	6	8	9	28	8	7	0	0	3	122	13	1834	0	0	0	0	0	1	0	0	1	5	0	1	0	0	0	2	52	0	0	0	1	0	0	0	0	0	4	159	0	15	0	0	0	0	0	30	122	0	0	1	147	103	8	5	255	0	31	1450	0	6	0	2	2	1	632	0	25	68	19	7372	2	27	405	4	79	39	0	0	0	8	0	1	36	4	5	0	0	0	0	0	0	0	368	14	7	14	44	80	578	157	13	15	41	0	51	104	27	189	40	1	1229	213	1	0	0	11	3	129	68	54	0	0	0	0	0	0	0	5	164	0	0	18	29	0	1	1	0	1	617	34	656	1283	7	23	5	218	0	204	8	61	9	1	7	1	7	26	468	0	10	5	0	9	1	63	0	1378	0	0	1292	0	0	0	74	0	27	22	61	19	60	0	1	41	108	53	32	70	35	13	35	1	71	0	18	428	208	47	15	0	23	1	6	77	14	4	22	78	125	0	0	0	0	0	1	28	23	129	17	29	38	1	3	18	20	20	8	0	4	2	26	5	8	24	22	1	451	3	72	0	0	386	8	15	6	19	0	0	1	13	9	18	36	16	41	8	0	248	0	278	0	0	10	1111	0	0	2	6	56	14	2	38	4	27	28	44	1	5	9	6	3	0	80	103	50	36	110	17	0	0	0	7	1	0	11	210	4	51	11	95	27	280	78	68	27	2	5	6	23	53	75	27	0	379	8	22	56	3	13	112	2	42	6	40	1	12	0	75	54	16	0	0	0	104	7	4	21	0	26	26	12	190	71	7	2	0	13	50	0	0	14	24	18	166	2	84	2	7	8	45	37	15	26	85	8	3	37	105	0	14	0	30	14	415	60	53	0	72	0	27	49	1	0	73	177	20	14	0	3	15	16	8	26	31	3	128	0	0	0	0	30	7	149	0	44	37	69	42	62	77	0	20	1	0	21	57	11	0	11	148	0	1	0	0	0	0	0	0	29	0	0	0	0	0	65	24	18	0	45	42	0	154	191	0	0	21	222	56	0	38	124	21	13	0	0	0	13	12	0	0	25	47	67	5	1	0	25	2	100	14	80	31	48	0	158	0	19	42	0	0	0	1	0	10	206	114	1	464	37	44	25	0	0	3	0	0	0	162	0	8	0	5	107	9	38	35	0	0	0	38	193	14	6	341	0	3	35	37	0	9	0	2	297	29	25	0	0	4	0	32	20	44	166	47	5	29	1	0	2	2	0	0	0	0	0	8	10	0	35	402	1	3	2	34	0	24	0	0	0	16	0	0	19	0	9	1	0	0	40	24	5	0	48	150	0	95	2	0	0	0	0	0	0	0	0	9	1	60	0	0	0	0	0	0	0	2	0	0	0	1	0	0	1	0	0	0	0	0	0	0	6	0	0	1	91	11	52	14	28	17	5	23	0	0	15	0	256	0	1	0	9	54	0	9	33	8	26	9	26	21	39	27	1	63	170	19	80	795	0	43	25	24	5	8	79	25	20	19	8	6	1	0	0	444	99	168	49	27	0	4	1	33	26	83	44	32	16	75	41	25	25	14	498	40	16	2	14	3	12	4	7	0	46	0	9	3	0	0	0	45	27	1	1	28	271	1	6	31	0	30	1	22	4	337	0	0	10	287	0	0	46	9	0	2	23	30	0	0	0	42	2	0	6	26	95	14	78	0	8	8	91	107	42	49	6	7	0	0	2	33	0	10	0	0	45	78	9	12	13	7	1	1	15	17	4	37	79	6	200	1	0	0	0	17	11	41	97	0	8	324	144	103	27	20	30	287	139	45	7	0	122	3	116	81	922	0	0	25	4	17	22	6	1363	5	2	0	31	32	0	94	66	68	52	0	0	27	14	5	18	10	34	45	0	0	9	0	0	0	0	112	33	0	0	0	0	73	78	0	39	30	41	0	0	3	106	3	0	0	9	1	0	115	0	256	79	30	7	0	0	0	0	1	0	17	90	4	12	0	0	0	0	0	1758	69	23	4	7	34	29	85	19	17	26	0	0	0	0	0	0	11	7	8	3	4	203	22	4	0	20	13	1	19	104	333	0	0	0	2	34	0	126	0	0	0	103	2	164	14	45	34	18	27	9	25	53	60	167	5	0	9	16	1	0	0	59	888	166	59	37	30	33	1	43	0	1	118	5	42	0	365	1	0	44	0	16	2	82	0	3	5	2	0	47	3	1	19	260	42	749	8	2	3	11	0	11	0	4	1	12	2	35	0	35	16	0	42	16	0	0	0	45	0	0	0	14	299	0	10	0	0	141	212	15	12	0	1	0	28	23	2	8	908	0	5	5	0	40	55	0	1	5	1	0	19	5	30	9	93	0	17	0	4	7	0	0	0	45	8	56	71	63	17	0	0	8	3	1	0	129	125	0	59	636	0	0	47	16	51	191	8	25	8	6	108	610	0	11	4	18	0	94	0	0	0	0	80	0	41	541	3	126	1	17	16	7	44	23	0	0	0	100	13	11	16	29	78	0	7	1	30	1241	17	41	64	3	0	5	37	0	71	137	15	124	57	17	58	19	27	55	18	76	0	0	0	2	105	141	9	0	0	5	29	9	2	15	3	0	423	0	0	25	7	14	422	0	44	3	2	40	21	4	0	0	0	16	18	40	0	0	55	0	0	0	0	0	30	33	57	0	0	0	0	8	0	0	0	0	1	20	4	0	0	0	0	0	0	128	78	30	36	0	84	19	2	3	0	5	54	193	0	0	716	0	0	276	1	25	0	0	1	0	0	49	36	0	0	0	0	0	0	2	328	83	30	0	25	120	30	626	0	0	1	0	48	38	414	13	45	0	0	1	17	3	6	14	3	15	5	0	0	0	0	2	24	1	1367	11	110	260	0	1	1	7	8	0	786	10	29	92	31	66	79	23	0	59	40	4	0	0	0	0	0	4	32	135	70	13	13	48	50	69	0	65	82	59	72	22	19	89	2	8	34	260	16	0	104	129	0	378	178	11	2	82	8	37	20	106	18	0	186	14	4	1	1	3	12	7	35	7	54	0	113	46	0	153	0	8	68	216	80	77	0	63	1	126	6	248	168	397	23	22	12	9	0	4	0	0	0	0	0	0	0	1	9	0	30	0	26	8	68	70	231	10	0	4	126	2	1	0	326	1	0	0	0	0	0	1	0	0	0	29	0	0	17	172	55	42	93	0	0	1	0	5	0	528	0	0	706	3	231	0	0	0	0	0	41	1	405	26	19	0	37	9	0	13	1	12	80	21	0	4	225	2	0	0	22	0	28	2	30	3	672	20	1	440	597	0	13	15	0	145	0	0	0	0	0	55	109	2	1	0	0	4	2	1	0	15	0	0	0	11	0	6	1	0	25	0	69	490	0	0	34	0	14	10	462	1	181	13	12	41	3	0	7	93	4	18	110	9	0	110	1	0	1	11	55	5	0	0	14	24	0	83	16	4	0	1	0	47	0	0	0	0	1	0	19	0	99	7	15	48	61	89	362	0	16	0	1	8	0	1	37	0	0	0	0	0	1	27	0	30	46	75	0	1	1	82	28	78	12	31	173	0	13	43	0	0	0	5	51	0	3	0	19	54	0	0	50	26	46	56	51	9	16	305	39	15	87	20	0	0	0	0	11	48	44	0	0	13	207	4	13	145	10	21	1	2	0	1	1	2	38	4	197	0	1	1	81	0	0	0	0	841	25	5	0	0	139	0	6	6	9	8	28	15	5	0	17	34	0	0	0	27	0	0	4	6	209	1	0	19	33	4	10	2	0	153	0	3	49	0	7	1048	14	92	0	0	0	0	1	0	5	16	0	52	0	339	2	0	0	79	0	21	54	0	0	0	0	0	0	0	0	0	0	1	0	0	0	0	7	0	0	14	20	224	18	2	34	131	0	11	70	0	91	602	60	4	10	2	1	0	0	0	1	0	0	0	0	0	0	90	0	0	0	11	41	0	9	18	8	0	188	437	0	0	1	0	0	0	0	0	0	1	0	0	0	21	0	367	0	121	3	127	0	0	1	0	0	0	0	0	0	18	10	42	2	0	11	3	116	1	28	0	4	53	59	12	49	94	125	58	8	1	0	112	5	1	10	28	246	0	144	0	13	7	25	13	68	30	4	45	0	141	2	7	0	0	79	19	26	10	1	2	0	33	5	0	32	6	0	14	63	356	236	2	0	616	2	0	0	22	6	0	162	0	1	0	0	0	0	53	0	328	0	362	9	0	1	70	34	15	2	86	0	146	0	1	0	0	83	0	0	31	36	123	0	0	16	0	88	23	0	0	0	0	3080	1	0	0	0	68	4	0	0	0	0	1	2	95	0	0	1	0	9	0	0	16	2	25	0	39	37	1	0	21	40	0	3	15	4	21	3	26	1	0	0	28	27	38	142	26	1	0	83	3	3	0	28	111	151	37	20	2	15	3	1	35	0	0	8	0	0	11	50	41	14	0	13	0	18	215	49	584	39	0	0	9	71	26	19	28	139	9	0	3	35	77	23	9	76	27	24	104	0	11	0	1	0	0	4	25	12	46	14	27	74	11	14	1	0	0	11	6	2	0	4	51	10	32	1	41	0	1	0	22	0	38	0	25	554	0	23	17	0	2	19	954	36	11	16	2	43	18	5	6	0	0	0	767	3	29	21	3	1	0	0	3	0	0	0	41	34	14	13	34	478	1	51	2	22	3	5	16	29	17	0	14	9	0	0	243	15	15	1	0	53	0	0	0	0	30	0	3	9	12	240	33	0	6	40	44	1	1	0	26	27	2	57	343	41	59	2	55	0	27	62	30	3	24	1	22	203	0	0	0	0	8	32	4	49	0	0	42	13	8	8	10	233	0	0	0	115	86	196	3	80	6	1	0	0	3	66	3	8	20	201	79	0	103	0	0	7122	0	45	3	0	0	0	105	0	0	7	0	0	0	42	0	51	0	58	3	0	17	6	0	2	19	157	3	0	35	17	7	2	7	0	0	6	2	410	0	2	0	0	0	0	0	0	0	0	3	0	23	25	0	0	34	13	1	13	34	5	1	0	0	0	21	0	0	0	76	139	41	695	33	68	40	15	8	0	0	0	0	0	8	1	0	0	0	0	26	2	0	0	0	0	0	0	12	86	0	0	0	0	82	6	0	0	0	0	0	5	5	0	15	32	329	31	0	9	24	12	0	0	21	0	0	39	4	4	15	0	0	15	0	95	3	77	0	549	1	1	0	0	0	0	0	0	44	0	3	93	15	0	0	17	41	0	0	151	10	5	0	4	34	12	0	0	27	9	0	8	13	40	7	557	0	0	0	0	0	99	0	76	6	0	0	6	0	31	4	57	0	1	10	11	931	0	3	0	0	7	0	0	4	30	23	0	0	0	0	9	28	49	44	0	0	0	33	108	1	0	0	0	126	23	0	0	33	7	7	14	1	0	13	0	5	18	0	0	0	25	8	1468	1	0	691	19	0	0	0	6	30	58	10	16	2	0	47	495	7	8	80	0	35	47	7	8	25	30	17	0	2	0	0	0	3	19	492	26	9	10	2	237	645	12	14	5	54	28	83	5	25	25	2	40	5	6	3	16	46	21	8	127	3	16	105	71	48	7	0	388	27	28	33	85	6	17	69	2	67	42	18	7	6	50	2	255	0	0	50	31	12	96	1	3	0	30	376	38	282	156	8	7	19	66	9	238	22	52	141	13	223	57	1	20	42	0	0	53	70	19	1	0	0	11	217	0	1	48	114	18	301	0	67	52	0	3	5	59	0	9	8	44	0	0	0	376	0	5	33	22	10	135	0	103	0	0	0	24	41	64	0	4	0	0	4	11	8	18	0	0	19	24	5	1	3	38	31	0	8	33	10	39	16	2	0	20	0	3	237	28	3	44	0	35	23	29	37	0	6	1	42	4	37	3	0	16	0	0	0	4	3	0	105	29	12	0	34	13	10	22	3	0	0	44	0	1	0	468	12	995	0	7	1	41	14	21	0	126	114	0	12	41	33	108	48	24	350	1	7	613	15	0	0	13	0	38	7	6	3	18	37	110	7	21	6	0	4	314	49	102	0	24	0	117	2	3	6	8	21	13	57	0	0	0	57	30	42	13	8	1	0	10	6	1	139	14	9	5	627	15	0	13	773	0	20	0	81	0	2	55	5	1	12	0	0	60	0	0	5	44	39	115	20	86	1199	9	21	0	99	0	0	42	0	46	0	0	0	2	33	0	0	0	12	0	0	0	1	3	31	3	0	0	0	0	8	0	29	34	20	78	7	3	21	0	40	27	361	86	39	239	20	1	143	0	0	28	0	14	0	1	0	0	0	0	2	11	0	123	1	50	8	0	8	112	124	26	0	0	0	0	3	15	0	8	101	1	93	13	0	75	0	129	1	0	0	15	23	0	14	1	519	2	0	19	27	0	0	64	0	24	66	1	1	320	24	19	10	0	41	6	21	1	0	0	3	0	21	1	25	5	1	0	16	18	0	0	0	0	5	20	5	3	0	0	52	7	0	152	0	0	428	0	0	0	0	35	0	126	5	22	111	0	0	5	0	15	742	0	0	0	0	0	0	0	0	0	2	35	0	5	257	7	100	0	77	9	3	7	5	25	247	0	61	7	14	22	244	82	1	0	0	0	0	308	2	283	30	0	0	0	0	0	0	0	0	25	50	0	5	1	19	0	0	6	0	0	29	70	231	0	0	0	0	0	8	27	3	0	44	0	11	0	0	0	42	0	812	43	599	0	0	101	12	21	13	0	0	19	38	0	1	0	13	150	1239	0	2	33	1	8	0	99	39	3	21	108	0	0	258	8	14	5	1	0	0	3	8	4	283	0	10	93	416	0	1	12	22	13	2	11	322	126	0	0	2	0	39	102	153	0	5	2	5	66	50	1088	4	17	18	1	47	2	31	3	4	26	2	1	10	106	127	1	4	0	10	50	14	5	9	126	319	30	50	33	49	24	82	39	0	7	8	123	7	10	78	4	83	0	1	967	8	0	0	28	0	0	251	28	1	3	103	0	0	0	0	19	0	60	1	8	0	75	0	0	0	10	80	2	232	1	4	0	0	0	19	0	35	1669	24	1	53	0	0	0	8	82	39	33	1	0	4	0	18	23	48	0	146	0	1	9	32	1	0	53	8	0	1	0	0	0	0	0	76	11	139	20	0	271	6	60	0	0	69	15	11	0	72	43	0	3	0	36	2	0	52	23	96	61	61	0	0	0	0	9	131	2	1	73	0	1	0	41	301	16	0	0	0	0	9	14	14	8	0	92	3	549	0	0	9	139	0	13	96	11	45	9	0	0	0	0	2	15	121	14	0	0	0	0	0	0	11	19	93	6	3	5	0	0	0	0	17	20	4	7	0	0	0	37	0	0	0	0	0	0	0	0	7	0	168	9	205	0	35	0	0	41	11	0	0	0	0	0	0	0	0	0	19	0	2	23	29	13	5	0	0	0	0	0	0	0	0	0	0	0	0	75	12	60	15	82	7	20	0	16	28	0	15	8	38	10	0	50	25	0	0	28	0	0	0	56	29	56	21	11	20	11	9	15	27	2099	6	497	14	121	0	14	0	0	22	0	64	23	0	6	54	4	31	0	20	3	7	19	9	42	138	0	20	13	0	24	0	35	0	110	0	208	51	0	25	22	0	43	0	34	9	0	11	86	0	340	8	3	21	0	0	2	12	0	0	1	0	400	288	14	3	2	248	18	28	0	197	7	23	28	1042	78	6	0	0	804	140	3	48	0	8	0	78	36	8	0	8	0	194	0	0	33	101	0	0	0	92	0	0	0	0	0	0	0	0	0	3	0	0	8	0	0	18	0	0	8	268	2	0	0	0	0	1	0	17	29	13	25	0	21	25	2	26	28	7	17	1	1	4	6	1	1	7	39	51	1	15	11	45	4	53	0	1	40	0	16	60	12858	8	67	58	0	0	0	0	0	1111	39	0	0	0	1	217	0	0	2	17	0	0	2	26	36	32	18	10	5	41	23	2	1	0	12	16	8	0	60	3	144	0	24	34	0	0	11	69	191	36	20	5	29	1071	737	7	128	0	0	612	330	78	0	0	0	0	0	12	28	61	11	326	60	77	41	82	83	6	0	21	90	3	115	1	0	1	6	129	6	64	5	45	0	5	22	0	21	7	151	0	16	36	0	3	2	0	1	20	0	52	3	0	2	36	0	10928	57	0	1	0	0	1	202	5	12	155	31	18	10	15	3	69	0	3	20	120	0	2	0	0	0	0	0	1	0	1	0	105	1	2	0	1	6	0	25	12	3	229	0	0	0	181	28	9	148	0	45	315	12	43	6	0	24	80	229	41	103	195	0	54	23	171	0	0	168	329	2	6	23	0	0	0	0	31	36	50	0	0	0	14	18	14	0	0	2	0	0	5	0	278	80	0	0	6	36	5	58	0	1	7	56	0	0	29	45	0	321	0	0	17	28	1	25	47	11	0	45	2	8	1	0	1	11	28	148	0	0	4	11	32	4	2	0	5	0	5	48	46	1	0	4	28	67	378	1	1	22	0	0	0	0	0	0	14	0	1	0	1	1	986	16	3	6	12	14	0	7	7	6	7	4	0	0	37	50	656	2	0	0	81	3	2	36	31	295	0	0	0	0	0	0	0	0	0	195	0	0	0	34	1	647	125	44	30	1	0	18	0	0	9	0	0	30	48	23	276	31	2	72	0	0	0	38	0	23	167	52	2	0	0	0	1	0	0	0	9	3	0	13	137	191	26783	38	376	8	15	70	14	45	23	0	0	44	14	60	2	92	166	0	2	24	46	49	0	56	0	24	1	44	0	9	7	7	10	7	19	19	26	1	108	72	8	105	15	27	0	1	11	9	6	0	25	453	1071	7	93	50	0	47	142	2	12	0	1150	41	0	0	0	0	0	0	2	285	0	0	0	0	0	0	3	9	102	6	182	0	17	0	186	1	338	1	19	0	0	0	0	45	37	41	12	10	50	16	20	15	182	47	2	267	0	48	82	4	2	224	0	0	63	1	10	9	2	13	24	1	0	0	0	9	0	0	0	1	32	2	0	0	0	0	2	18	104	0	8	22	20	0	0	39	142	21	22	83	4	19	24	3	128	0	94	85	10	4	4	12	0	0	49	80	14	40	77	13	72	130	8	16	77	62	66	13	9	62	5	0	20	0	8	17	1	4	0	5	34	74	20	2	0	1	11	2	1	6	11	2	7	16	0	10	20	85	6	2	3	5	10	7	6	0	0	0	127	4	3	5	37	52	59	26	17	618	0	13	1	22	7	12	1	0	302	18	34	87	20	0	6	4	2	343	0	1	20	147	66	177	0	0	0	0	0	2	0	0	250	167	39	446	2	1	23	6	0	0	1	0	1	28	0	0	0	0	6	1	0	128	33	16	1	0	0	130	0	274	0	4	6	0	3	0	7	75	129	2364	2	0	0	0	47	2	2	153	112	214	1	0	0	0	0	0	0	0	2	49	0	0	16	1	261	0	0	0	0	0	0	3	227	0	22	5	7	0	48	3	0	0	0	0	1	13	0	339	142	0	0	3	3	440	9	7	1	6	1	8	1	23	20	0	213	6	3	0	0	0	0	2	72	65	1	12	0	25	76	2	1	0	29	0	0	0	0	0	0	74	0	30	81	26	70	139	0	0	0	34	8	12	0	13	4	3	0	0	0	0	1	0	0	0	14	78	2	1620	25	135	0	0	6	0	0	0	20	185	46	31	7	1	0	36	0	55	24	45	2	0	11	12	4	21	0	0	0	0	66	249	0	0	2	2	49	2	365	1	0	0	0	35	29	0	0	0	0	7	0	65	38	31	82	31	2	4	0	37	0	35	1	1	13	49	94	1	55	18	13	10	3	509	4	16	2	0	17	104	146	30	53	284	2	31	13	1	26	13	121	1	30	1	7	1	2	0	253	1	10	376	29	11	10	3	2	1	0	93	13	12	2	1	1	45	6	0	556	0	0	2	97	0	3	0	2	56	1	0	0	352	19	64	1	717	222	83	1	0	0	0	1	46	41	26	12	22	8	0	0	2	25	0	5	0	112	13	12	21	28	0	0	0	461	230	0	49	12	14	13	2	6	1	105	12	0	706	19	20	0	3	32	87	58	17	18	45	32	0	0	0	0	22	0	1	329	12	702	0	1	0	0	21	0	332	19	0	0	5	0	334	63	22	47	29	0	0	0	0	321	911	44	0	29	5	21	884	0	0	0	0	18	337	110	1	0	0	0	0	386	0	2	0	0	0	0	0	94	5	0	1394	0	0	0	2	9	0	0	24	30	0	44	0	0	0	89	380	2	0	1	371	11	162	2	1	42	41	83	0	0	0	0	0	0	87	0	2	2	0	229	72	184	50	0	0	0	0	132	0	1	14	680	27	0	0	0	0	0	7	39	0	0	2454	1	28	0	0	0	50	0	0	0	0	61	5	0	3	6	865	862	13	5	0	1	0	0	15	20	68	12	49	4	781	23	6	73	40	48	66	0	4	26	31	70	0	0	0	0	550	24	0	1	161	2	0	48	69	53	513	74	175	81	14	4	0	803	0	0	0	0	0	2	42	0	0	0	3	0	0	0	0	151	91	0	1053	7	2	24	68	5	19	1	3	0	1	1	1	2	0	0	152	55	0	0	0	3	94	0	0	0	1	0	0	210	0	1	0	0	0	150	4	0	193	107	3	56	2	38	171	54	12	0	2	0	15	23	62	75	6	158	260	471	0	1	10	23	23	25	19	73	68	31	0	63	363	70	2	181	43	22	45	1	0	0	5	4	40	28	10	59	0	66	30	0	20	0	39	8	0	0	3	0	0	0	414	70	39	8	25	2	0	0	0	2	0	0	0	0	17	1	3	373	0	0	14	25	0	215	15	26	5	0	53	0	2	0	0	52	0	3	1	1	15	5	4	5	2	0	0	0	0	3	18	1412	3	0	0	51	1	1	0	2	2	1	0	0	13	106	21	0	17	0	5	127	0	3	28	1	0	0	36	2	68	0	0	11	0	0	0	0	0	0	0	0	0	0	0	47	0	0	0	3	0	0	0	0	0	0	2	0	69	0	0	0	3	0	1	0	8	0	1	30	0	0	0	0	121	0	0	0	5	23	21	5	128	0	0	2	0	0	329	54	9	14	0	15	0	0	5	0	0	0	75	59	602	1	5	109	24	0	191	34	0	0	7	0	36	0	146	34	108	81	1	0	18	15	0	0	0	36	279	38	0	0	158	13	7	6	1	0	77	80	0	26	64	142	5	71	64	17	5	2	1	9	67	19	7	0	127	0	82	86	8	12	11	13	21	6	13	9	407	20	3	0	65	14	13	39	72	182	34	12	2	0	0	33	0	11	37	7	0	50	28	105	1	21	0	25	82	2	56	6	66	40	27	6	17	17	0	0	0	46	3	14	2	0	0	22	30	9	293	27	149	85	317	2	9	49	17	0	0	32	0	0	0	0	0	7	0	0	48	0	0	0	292	43	8	204	13	30	1	139	1	19	5	17	0	0	0	0	0	0	0	0	0	0	0	0	0	0	0	0	2	0	0	38	0	8	22	10	5	41	30	54	119	12	0	1	0	0	5	3	0	0	8	478	66	0	6	87	23	46	2	243	0	134	210	37	21	0	27	51	29	164	18	42	511	8	0	7	0	4	167	63	0	114	1	297	0	14	15	4	42	7	119	38	29	2	0	13	8	0	796	379	76	64	27	244	39	34	0	24	0	4	24	0	338	19	0	0	36	49	0	10	14	47	58	9	16	0	513	60	25	5	14	144	60	0	43	22	0	1	0	283	14	13	6	0	0	45	212	0	318	3	32	33	76	0	55	19	9	0	0	0	1	169	0	0	0	15	8	152	40	452	145	0	76	82	1	67	191	138	0	76	4	308	829	3	91	0	149	10	194	0	232	0	0	0	40	0	0	11	11	3	0	3	0	7	7	36	0	28	78	1	25	0	17	45	17	272	0	1	54	27	21	0	0	506	26	11	177	0	8	46	7	3	2	0	0	373	49	40	15	43	47	10	2	122	11	1	7	0	0	6	3	51	0	0	24	26	3	0	0	43	21	2	59	4	27	3	8	0	19	1	68	20	243	201	3	27	29	8	15	27	24	42	37	75	24	2	2	2360	0	22	8	1	0	0	0	0	36	13	26	3	2	6	30	11	14	0	0	0	25	0	43	0	1	0	19	180	70	41	246	21	68	7	1	2	6	585	460	7	60	39	13	6	141	1	5	67	613	0	2	1	0	2	0	126	2	0	2	8	0	0	421	10	287	0	523	0	31	81	35	0	0	52	0	16	0	2	0	334	0	5	4	0	0	80	11	47	0	5	0	120	54	13	1193	69	25	84	4	0	1	0	2	18	1	0	0	37	5	0	3	28	122	19	140	402	33	49	0	312	164	0	0	0	1	32	33	30	35	3	1	19	4	14	19	15	0	0	2	4	746	24	0	84	5	6	139	0	243	8	5	310	57	3	5	1	3	25	18	0	0	23	13	0	40	57	0	0	0	16	14	122	0	0	22	0	120	3	4	31	9	1	37	15	0	0	11	0	18	226	100	19	0	1	154	2	469	0	56	1	12	1	38	18	43	8	802	19	0	0	0	0	0	0	1	5	37	1232	89	0	3	0	0	0	0	0	0	33	0	0	0	0	0	0	0	0	0	0	0	0	0	0	0	93	6	0	15	110	27	1	0	2	0	0	20	23	5	57	1	20	7	65	1	0	0	0	0	13	19	8	49	20	0	41	56	2	0	0	0	2	1	0	17	40	7	5	26	0	71	42	1	0	544	22	0	1	5	23	10	5	32	17	18	0	0	0	1	0	0	0	0	0	0	0	16	35	16	3	84	77	5	4	0	0	117	0	0	7	201	38	5	25	13	511	629	0	44	0	906	14	18	39	1	0	12	50	3	0	0	281	0	0	0	0	0	0	73	129	0	3	565	0	385	45	206	81	312	0	0	508	2	9	25	3	848	113	0	0	4	6	3	0	0	27	0	0	3	41	16	40	42	2	217	0	0	0	0	117	15	4	13	3	0	0	0	90	21	0	0	0	28	0	104	0	1	0	19	29	30	8	3	51	211	280	10	0	0	0	430	13	14	74	360	36	5	13	1	11	0	4	44	135	79	17	29	104	20	45	0	1	12	33	0	35	0	219	48	19	1	34	5	2	0	6	0	0	0	0	43	0	1	318	10	0	8	21	12	25	34	131	47	1	15	163	0	26	0	664	4	1	1	19	24	0	44	181	4	4	0	15	4	3	4	12	0	8	78	0	58	71	2	0	18	31	31	141	126	2	0	21	52	0	23	21	63	1	8	1	1	31	155	95	0	3	9	57	0	0	11	0	7	6	2	1	16	11	40	0	1	13	129	0	24	121	374	259	1	0	0	0	0	0	47	0	17	63	179	0	26	125	4	12	57	0	0	24	6	13	0	6	128	125	1	49	18	3	0	117	374	23	22	5	26	31	105	8	14	0	0	0	0	0	457	58	3	44	102	92	387	0	62	684	5	24	71	226	9	65	0	145	75	0	27	0	0	63	6	552	29	13	0	101	17	16	0	0	2	30	1875	0	541	0	0	0	56	343	4	161	0	0	0	0	3	0	0	0	0	0	0	0	0	4	0	16	55	0	2	44	0	0	57	49	38	0	59	276	19	29	0	0	0	0	0	0	5	6	12	58	15	8	17	52	96	8	17	48	328	110	0	3	0	0	19	66	23	93	14	9	35	2	36	0	243	2	479	0	3	2	0	2	51	0	0	7	31	0	39	64	62	0	0	33	34	1	0	53	67	147	1492	0	8	37	29	69	8	38	0	52	98	0	72	0	330	114	0	29	7	5	7	16	5	16	103	10	225	6	3	7	0	0	88	0	0	0	0	0	0	0	0	0	2	0	0	61	2	78	6	0	0	24	6	38	37	12	1	16	4	7	9	53	10	0	9	1	2	47	8	0	0	0	0	69	0	0	12	0	6	13	84	0	1	2	7	3	1	7	3	84	0	0	0	0	0	3398	0	0	706	7	9	18	11	20	2274	28	71	2	1	0	0	8	0	20	26	42	2	11	9	53	22	3	2	5	0	0	84	0	232	2	0	0	57	2	1	0	1	227	3	1	31	15	0	0	137	0	54	0	0	167	104	66	50	252	24	0	0	0	0	0	0	0	7	4	110	1	3	21	0	0	0	0	0	0	58	0	5	0	7	99	0	8	19	0	159	11	244	0	0	0	0	0	0	0	0	0	0	0	23	1	14	0	54	0	38	0	0	0	0	0	3	0	0	0	0	17	0	0	0	1	3	1	48	24	110	0	1	642	5	13	2	49	169	31	3	13	11	21	235	17	27	0	49	151	4	56	3	22	21	112	39	23	26	423	2	2	5	592	2	141	28	9	10	13	3	0	0	0	0	0	1	1	20	0	50	1	2	106	7	0	0	14	7	47	0	81	13	12	15	27	0	0	0	0	29	0	123	9	0	6	21	457	32	0	79	1122	30	127	43	19	16	53	14	0	0	143	1	318	19	15	129	3	124	24	26	14	2	0	0	2	0	209	13	5	0	2	8	2	13	16	1	2	57	15	2	126	131	58	5	38	107	221	0	81	31	12	35	62	0	0	0	24	7	37	75	0	112	112	0	52	68	0	0	28	14	44	28	62	33	119	14	43	0	3	0	0	8	0	1	17	96	23	17	10	29	18	0	28	2	1	61	23	47	13	0	12	0	33	0	33	31	15	65	1071	8	1	11	22	40	0	0	189	98	0	0	75	6	8	1	0	0	251	60	39	1	11	1	83	153	0	14	1	19	224	18	28	0	141	28	20	0	0	1	2	0	0	0	0	41	9	0	0	445	0	0	0	0	22	0	40	17	0	61	0	1	1	11	1	78	0	0	26	0	0	0	117	0	0	46	0	0	0	0	0	0	0	9	0	15	0	6	0	2	23	15	7	32	57	0	38	27	1	83	47	0	0	0	0	0	0	0	0	0	0	118	34	49	0	7	5046	22	8	30	78	26	45	5	2	0	53	32	0	138	16	0	52	0	25	0	1	0	10	13	34	20	1	0	95	0	0	53	143	1	2	34	61	1	10	22	0	10	2	56	537	33	25	19	0	62	8	25	4	0	7	3	105	12	1	4	0	0	151	0	431	0	45	2	52	1	43	1	4	40	134	7	91	24	54	137	14	0	0	25	0	0	1	16	1	37	4	13	24	3	30	97	27	18	0	0	0	0	37	0	30	163	68	30	0	2	18	702	34	22	18	3	0	2	0	4	0	0	0	0	11	11	0	36	5	13	0	0	0	0	15	0	219	55	208	68	98	148	47	136	393	239	273	413	163	217	10	11	241	47	89	130	78	183	89	110	114	249	152	0	211	1315	9	63	0	2	0	163	179	1799	164	97	476	644	103	183	167	1	4	42	209	243	30	52	219	0	9	0	565	112	14	0	47	0	0	0	0	0	0	0	0	2	39	22	20	0	245	19	0	143	15	409	0	0	60	2	0	100	25	147	0	0	10	1146	0	3	268	260	48	0	7	20	310	5	653	8598	103	55	0	0	0	116	0	1	0	37	4	10	355	36	0	0	0	55	1	27	0	42	27	40	0	16	0	2	69	33	24	17	6	0	0	79	69	26	26	0	4	101	247	29	9	101	10	5066	191	0	0	0	12	0	17	32	3	0	0	0	0	0	37	459	161	5	27	6205	48	9	2	1	2	119	78	1	20	0	7	0	185	42	330	2	6	147	37	0	5	0	2	29	29	17	22	77	37	6	0	0	0	0	11	30	16	9	163	19	78	19	46	8	75	0	9	22	10	131	41	0	125	2	9	22	161	244	103	393	18	122	116	390	65	113	110	377	113	0	0	37	118	12	2	44	19	23	3	13	22	17	0	654	5	0	0	0	0	8	448	8	0	62	1	42	19	2	35	3	0	16	2	1	45	28	0	43	8	0	40	21	108	5	48	3	0	0	0	0	0	0	0	0	0	0	0	10	6	0	3	0	0	0	1	5	0	0	8	56	2684	90	235	0	0	0	14	214	0	339	689	175	4	78	0	24	18	5	2	6	1	0	15	18	24	2	9	71	0	0	1	108	0	7	0	0	376	45	1	4	75	0	0	1	19	10	6	1	34	14	0	12	18	0	0	22	3	28	0	0	0	0	1	122	50	2	74	1	74	16	22	0	0	0	0	0	0	1	83	142	137	0	400	0	38	199	4	0	95	1	563	183	1	63	29	553	102	0	112	5	15	46	65	29	0	6	11	0	788	0	0	74	142	0	456	3	0	14	17	1	0	23	26	8	3	0	0	0	18	6	0	76	12	47	26	0	0	20	24	110	85	29	0	0	2	1	190	0	94	154	548	76	2	17	0	2	16	3	9	74	143	49	1	26	0	0	11	241	23	34	14	28	149	82	143	3	37	4	28	2	1	0	0	45	67	0	38	0	52	16	0	38	1	0	0	234	133	523	0	0	0	0	0	0	0	13	104	645	19	324	38	38	12	23	316	65	2	405	0	72	0	11	0	330	54	7	110	0	27	32	1693	292	89	0	5	39	418	1024	1	0	6	250	684	64	0	33	0	0	133	0	0	11	4	0	162	19	131	43	33	1	187	306	13	2	5	3	9	3746	49	1	489	118	0	0	45	0	104	105	0	5	24	45	30	3145	43	0	20	3	38	0	1	4	124	2031	31	4	13	69	8	383	9	134	10	11	15	35	53	33	320	9	13	33	13	0	9	64	0	24	50	96	77	24	0	0	13	41	11	25	67	2123	343	5	986	146	189	0	314	252	72	3	90	12	162	81	1	0	39	68	318	48	69	0	176	57	100	0	142	0	358	605	68	1290	39	623	399	0	56	39	1105	143	200	230	9	0	63	0	45	0	12	7	89	60	1	104	2	2012	0	46	0	14	3	0	45	2323	0	8	22	28	0	549	6	5	0	0	9	0	0	0	1	0	83	0	5	0	0	0	0	1	306	0	0	242	0	0	0	0	0	5	38	564	0	0	0	0	0	0	0	0	0	9	0	0	0	0	1	65	219	243	2	0	58	16	0	0	3	42	78	0	0	0	0	449	0	0	3581	4	13	0	0	0	0	0	2174	91	0	5	11	58	29	5	0	712	0	0	0	0	0	0	0	0	0	0	0	0	0	158	0	0	0	561	10	0	19	262	87	0	0	0	41	94	11	0	0	96	266	196	4	0	0	0	0	0	0	0	0	0	133	0	23	53	0	2	0	0	0	0	1	0	0	1	6	0	0	0	0	0	0	43	8	28	1	96	913	14	0	0	0	0	0	0	0	0	0	0	0	0	0	0	0	0	5	110	15	64	2	71	19	121	1618	1	0	1	0	0	53	0	152	0	0	60	10	0	1	0	255	0	0	0	20	5	0	0	0	2	0	0	0	0	7	0	219	1	0	134	862	440	161	8	74	0	33	714	22	0	0	0	553	11	0	0	17	23	5	7	0	0	0	1171	15	6	0	0	0	30	129	67	87	27	0	3	13	1	0	3	0	10	0	10	28	2	0	2	91	0	0	0	39	0	0	1	0	9	17	5	14	654	6	128	3	6	1030	1	1	0	0	818	141	13	0	87	27	4	39	0	5	0	217	19	1	16	441	0	631	237	0	0	0	5	4	1600	19	0	11	44	0	23	35	189	5	26	244	0	83	0	0	4	3	0	110	13	252	26	8	20	20	0	1049	1	0	11	11	0	6	171	11	59	49	6	1595	208	254	0	329	3	11	0	19	0	701	1	0	0	0	0	121	0	15	286	29	101	0	0	0	0	8	1	10	121	0	1	1	49	8	2	8	305	105	4	0	54	43	137	0	411	0	0	175	13	0	0	1	0	0	151	4	0	1	0	39	17	116	0	20	0	0	0	4	18	0	0	5	194	21	0	99	1	62	10	0	200	0	2034	1	3	1	30	826	1	37	0	0	2	134	0	7	13	64	0	219	0	1	21	14	0	38	12	102	73	0	0	79	0	5	11	24	8	0	0	5	0	232	48	16	0	29	0	7	11	0	0	0	8	210	68	0	26	17	85	0	763	22	31	0	2	0	11	1	4	0	2	0	0	0	0	0	0	0	0	0	2	7	0	0	17	0	0	20	1	1	1	0	1	0	0	1	59	24	0	0	0	10	0	3	0	2	0	5	0	0	0	2	0	2	0	3	130	0	0	3	82	0	2	4	19001	0	10281	11	0	4	4046	2587	7	19	9	16	0	3	0	1	274	0	12	0	0	31	6341	0	380	4	11609	4	167	1	76	36	0	28	0	3	39	0	61	0	38	0	38	0	54	12	3	0	75	119	1046	40	43	104	22	120	56	0	0	245	0	0	0	17	0	3	0	3	0	37	185	0	101	20	0	86	33	459	0	0	37	46	329	18	4	0	36	1	0	0	4	43	4	7	42	0	0	0	7	59	279	39	24	63	0	1	42	215	1358	0	1065	128	0	1458	0	59	67	0	38	0	0	0	140	212	1	0	0	102	164	141	0	0	0	0	0	0	0	6	0	1	0	0	0	0	0	0	1	11	0	0	0	0	0	0	0	0	1	21	0	0	0	42	0	0	0	125	0	0	0	0	0	1	0	0	0	0	1	0	0	0	3653	0	0	0	0	0	0	0	0	0	114	0	100	1	3	38	232	0	0	0	0	4	0	0	351	0	0	0	0	0	0	0	0	0	0	0	0	0	0	0	0	0	0	0	4	0	17	0	0	0	0	282	2	0	0	3	2	0	0	0	0	0	0	0	0	0	135	2	0	0	0	0	0	0	0	0	0	0	0	0	0	0	2	2	0	0	0	0	0	3	0	0	0	190	0	0	0	0	0	0	109	0	11	0	0	95	0	0	6	0	254	0	0	0	0	0	2	0	3	0	0	2	0	0	3	0	0	4	0	1	49	0	0	8	0	0	0	45	0	0	2	0	0	0	2	16	0	0	5	0	3	0	0	5	0	2	0	0	0	23	43	0	2	18	0	0	0	25	0	0	1	0	44	0	0	0	3	0	0	0	0	0	2	0	0	0	0	0	0	0	0	0	1	0	0	0	0	0	0	0	0	0	0	0	0	1	15	0	0	0	0	0	0	0	0	0	3	0	0	1	0	0	0	0	0	0	0	2	2	0	1	0	1	7	0	0	0	3	35	100	1	0	15	5	111	152	141	160	65	43	665	17	303	91	28	36	0	168	42	0	17	13	50	19	0	216	193	305	0	5	48	101	77	40	47	5	1	17	18	1	425	15	855	117	2538	426	32	7	0	151	41	7	114	353	74	3	3	11	0	0	0	0	0	2	1	0	0	0	0	0	158	0	0	0	1	3	0	0	44	0	0	0	1	0	45	0	0	0	0	0	0	0	0	0	0	0	0	0	0	0	0	0	0	91	1	21	1	0	0	0	0	0	0	1	0	0	0	1	0	16	0	0	0	0	0	0	0	0	0	0	0	0	0	0	0	0	0	0	0	0	0	0	0	0	0	0	0	0	0	0	0	1	10	0	0	0	0	0	0	0	0	1	1	0	0	0	0	0	0	0	0	0	0	0	51	4	84	0	12	11	103	0	0	118	9	86	10	261	0	157	19	181	41	32	18	25	0	195	49	274	80	8	15	50	72	15	4	39	3	10	11	3	2360	0	0	0	778	0	0	0	146	46	2	0	0	7	37	94	31	0	0	0	0	1	1	1	0	0	0	0	0	5	0	0	13	203	1497	54	861	68	71	0	57	307	206	653	42	60	0	39	2	3	8	196	40	100	268	2	32	37	556	81	1844	32	14	107	14	29	25	24	0	234	20	3	6	95	6	115	3	0	0	724	531	3	18	0	42	157	0	11	26	2	49	35	48	20	4	114	0	14	101	394	31	10	212	2	22	155	350	1252	120	0	1	0	10	41	0	0	467	0	0	2	10	125	2	0	0	0	36	0	598	276	0	0	38	0	0	0	0	288	14	0	81	19	194	3	26	0	148	3	251	101	1	0	2	967	806	91	31	2	90	0	372	212	27	0	0	331	1	37	1	153	2	19	3	110	663	263	116	156	75	1081	103	0	1	0	0	0	0	0	0	0	0	0	0	0	1	0	0	19	13	5	50	138	217	0	57	5	52	143	0	73	0	40	66	0	0	8	3	70	0	0	45	139	56	61	354	176	140	188	576	57	110	0	94	7	2	12	0	46	0	2	0	0	0	6	13	73	2	15	0	0	43	48	2	56	0	0	32	183	39	1	31	1	67	0	21	131	0	82	50	30	0	0	0	0	17	194	116	77	33	0	14	3	0	0	0	0	0	0	0	0	1	0	0	0	0	0	0	0	0	11	0	2	7	0	2	0	184	0	282	7	15	21	28	0	0	0	0	0	0	0	0	0	0	0	0	0	0	0	0	0	0	0	0	0	0	0	1	0	0	0	0	83	60	3	194	149	0	1	25	13	620	0	0	0	0	56	6	181	6	0	738	0	69	1	21	19	0	0	0	26	6	19	0	0	0	19	0	376	23	1	11	0	2	0	0	41	1	684	7	120	106	59	1	0	0	0	0	0	0	30	717	376	147	184	0	0	0	1	0	51	20	88	4	161	432	130	289	14	40	13	59	4	21	2	0	0	3	1	0	0	17	0	0	11	4	15	156	49	374	287	362	0	6	71	6	30	67	4	33	19	0	11	0	0	0	0	0	0	1	0	0	241	23	69	56	16	83	4	2517	156	179	0	7	307	40	787	6	0	0	0	196	23	285	12	0	68	19	0	273	0	0	0	0	2	0	28	299	60	27	0	0	0	0	0	1	0	0	18	11	15	11	57	3	138	62	28	14	7	36	165	0	13	51	37	140	1	233	389	51	848	0	0	63	0	18	37	123	2	79	66	112	25	80	7	3	1	0	0	8	0	2	2	0	2	0	0	13	31	2	18	54	6	91	0	68	48	0	0	0	134	0	0	5	25	240	212	43	0	0	0	0	0	12	18	31	91	21	0	0	0	0	0	0	0	2	31	0	0	0	59	0	0	14	0	4	0	7	16	18	595	43	2476	74	29	33	62	63	0	12	6	216	195	0	0	0	42	0	36	106	78	0	0	0	0	0	0	67	1198	449	1341	652	381	527	42	17	19	1	0	0	0	153	108	4	24	0	1	0	0	0	0	0	0	0	0	103	532	19	22	93	55	58	1	0	0	0	163	0	1	0	97	3	0	0	0	73	244	242	5	2	13	1376	64	69	35	12	345	908	84	0	21	6	147	0	458	1	0	0	50	75	0	0	0	0	1001	44	0	0	0	0	14	0	1718	0	0	0	0	9	0	116	2	0	94	0	0	21	82	48	259	13	49	0	0	0	308	21	3	15	0	7	130	21	0	30	101	56	10	5	2	3	0	28	71	0	67	1	2	0	0	0	0	66	0	0	0	105	0	0	0	0	0	0	0	0	0	2	1	1	86	0	0	0	0	0	0	0	0	0	0	0	17	1	25	77	0	0	0	0	0	0	54	0	0	0	0	22	2225	0	3	40	123	734	63	59	223	34	28	36	4	0	0	0	0	0	5	0	2	0	355	0	24	8	0	0	1	0	2	0	0	0	0	22	0	0	0	0	0	0	0	1	85	72	19	500	213	1	0	0	1	0	257	1	0	0	0	62	309	0	525	461	0	0	260	0	35	45	46	5	81	0	0	15	0	0	1	0	0	3	5	19	0	0	0	1	0	0	0	548	6	50	3	0	0	0	0	3	1	0	1	0	10	0	0	0	78	0	0	97	0	0	0	0	237	0	0	0	1	41	0	0	0	2	0	0	0	0	0	0	135	0	81	3	1	0	1	0	1	29	219	9	91	0	0	0	0	0	9	0	0	0	1	0	133	13	106	2	0	0	0	131	213	3	110	51	838	1808	914	1766	672	214	17	167	321	0	0	0	12	0	0	1	0	0	0	0	0	0	0	0	0	0	0	0	2	0	0	0	0	5	0	0	0	0	0	0	0	0	2	3	0	79	96	23	256	122	89	108	0	1	0	0	3	0	0	0	0	0	0	0	14	12	0	0	0	0	0	2	0	0	0	0	0	0	0	21	0	0	50	0	16	0	0	14	0	0	2783	48	50	0	0	4	0	0	13	0	0	0	0	0	0	20	1	119	122	1	0	0	0	1	0	1	0	0	0	0	0	0	0	2	0	0	0	0	0	0	0	0	0	5	113	0	2	0	0	1	0	0	7	0	0	113	0	0	0	0	0	0	1	0	0	0	4	8	32	3	78	0	0	1	0	0	3	0	0	0	0	0	0	0	0	0	0	0	1	0	271	59	23	3	85	685	341	0	0	98	5	4	259	0	31	13	4	2	47	34	180	25	27	0	0	0	0	122	649	140	8	0	0	0	107	12	2	1	18	0	0	0	0	0	0	4	754	3	17	1	30	134	1	0	9	0	2	0	0	0	1	0	1	0	0	2	0	0	0	0	0	1	0	0	0	0	0	0	8	133	64	747	490	32	35	0	0	0	0	2	0	0	0	0	0	0	56	0	1	21	267	59	527	184	37	36	16	0	43	3	9	16	0	3	60	11	49	146	197	12	152	2	38	0	0	364	21	87	15	0	20	66	0	0	0	0	0	10	11	2	786	1	0	0	0	0	0	0	0	689	10	93	97	43	2	8	49	60	190	7	0	10	0	0	32	37	1	0	1	2	1614	17	37	28	17	1	104	15	30	380	0	0	0	0	0	0	0	0	0	0	0	0	0	0	1	0	5	2	0	11	53	122	0	0	0	15	490	0	9	0	4	0	0	0	0	0	0	25	0	8	0	0	5	0	0	0	0	1	0	2	39	4	59	3	139	54	1	29	0	0	0	0	0	0	0	0	0	0	0	0	0	1	0	38	803	5	0	6	2	17	0	22	3	6	35	0	62	0	0	1	61	32	0	12	91	0	6	104	0	0	6	23	14	0	2	19	0	0	0	8	25	74	19	35	7	18	0	2	79	178	57	0	14	8	57	72	18	13	11	0	33	0	134	188	30	28	21	77	1	415	56	29	1627	1	60	181	39	15	188	12	167	1	107	79	16	0	27	39	337	9	4	10	10	11	1	66	26	26	0	14	68	23	74	0	0	1	21	22	0	0	0	24	36	17	115	26	17	0	20	15	13	0	8	16	2	13	1	0	0	32	53	13	35	0	25	0	0	0	0	33	0	1	10	104	4	288	29	1	24	8	0	22	0	5	2	0	0	9	286	6	10	12	0	0	0	28	2	13	1246	0	33	145	0	321	0	0	0	0	0	0	0	12	67	48	0	1	33	10	10	0	22	0	18	2	38	55	5	271	32	28	7	40	58	42	4	48	1	8	0	9	3	9	0	37	13	19	0	54	344	17	51	210	0	0	5	0	16	0	32	21	0	0	84	1	94	0	77	5	81	2	77	38	25	12	28	0	40	2	15	44	1738	10	0	114	0	72	43	145	1	59	38	27	87	3	0	0	0	25	8	8	308	0	8	26	11	6	41	11	5	0	19	135	0	0	4	4	0	29	16	1	0	0	271	2	0	11	37	29	0	0	81	52	17	30	0	0	0	4	0	21	21	12	2	0	24	23	2	145	58	0	235	0	0	0	0	0	0	13	1	0	15	15	9	168	0	0	2	34	0	5	303	273	70	918	1291	74	0	3	1	0	0	0	0	0	0	0	0	0	0	151	1	10	4	0	0	0	0	0	0	0	0	0	0	0	181	9	2	0	0	0	0	0	0	0	0	0	0	0	0	0	0	2	0	0	0	0	0	0	0	1	0	0	0	0	0	0	40	4	0	0	0	0	0	0	0	0	0	9	0	6	14	0	9	6	6	0	0	0	0	0	0	0	0	0	0	105	391	0	0	0	114	28	3	21	12	29	10	9	9	1	0	0	1	1	0	0	1	0	26	0	0	0	0	0	2	0	3	0	0	0	11	0	0	0	0	0	0	0	20	35	0	2	24	0	0	27	16	1	54	0	0	0	0	48	0	0	0	0	17	5	1	0	0	3	0	0	0	0	0	0	0	0	26	0	0	0	42	217	0	196	0	0	63	0	1	0	29	0	39	2	0	0	0	0	0	0	87	0	0	0	0	0	89	4	16	6	0	0	0	1	0	0	0	42	0	595	11	171	303	48	2	1	10	3	0	10	0	0	0	246	33	608	0	0	0	137	2	0	192	294	765	48	57	0	253	1222	8	6	761	49	4	81	1	0	0	1	11	268	71	25	0	0	0	0	0	0	0	0	0	0	0	619	0	1	134	14	139	0	0	19	755	83	4	29	43	0	0	0	0	8	0	3	1	40	0	0	0	0	0	0	0	9	0	0	0	0	0	0	116	0	0	4	0	0	0	0	0	0	0	0	0	0	0	3	0	1	0	0	1	0	5	0	0	0	31	0	329	32	1	0	0	0	0	0	0	7	0	0	0	0	7	0	0	0	0	0	5	0	0	1	150	6	0	0	0	0	0	185	0	25	0	0	0	0	0	0	0	0	0	0	0	0	7	0	5	3	0	0	0	0	0	13	338	22	213	299	51	142	0	0	2	60	295	0	3	0	1	0	1	14	0	0	0	0	1	0	0	0	5	0	150	0	6	0	0	0	0	0	0	0	1	5	19	49	15	0	0	0	0	4	0	1	0	5	0	0	244	96	0	0	0	0	0	124	526	1	4	0	16	18	2	0	0	4	0	9	171	65	1	1	0	1	0	0	0	0	3	0	1	69	0	0	0	27	0	0	0	0	0	0	1	0	1	0	1	0	0	3	0	0	2	5	1	0	4	21	27	20	0	1	16	0	0	16	0	0	0	0	8	44	0	167	5	4	0	16	0	315	5	0	0	0	0	0	0	0	0	0	0	0	0	2	0	1	0	0	0	4	1	0	0	1	196	0	0	0	0	0	0	2	0	0	0	1	0	0	0	0	0	0	0	1	0	3	0	1	0	0	0	0	0	0	0	0	15	264	0	3	0	0	0	12	2	1	0	0	34	455	0	0	0	0	0	617	0	0	0	1	0	0	0	0	0	0	0	0	0	44	0	0	0	0	1	43	5	0	223	301	10	1	0	1	0	0	22	0	0	0	0	0	0	0	0	0	0	0	3	0	77	88	0	2	0	0	0	1	1	0	2	11	0	0	89	0	2	0	109	0	0	3	2	0	0	0	0	0	1	3	0	0	0	0	0	0	0	0	0	1	0	0	0	0	319	61	0	0	0	0	0	0	1	0	1	0	64	5	0	6	1	0	0	5	0	0	33	1	0	0	0	0	0	0	0	10	0	0	0	0	0	0	0	0	0	1	0	2	4	0	0	1	0	15	0	199	1	58	121	9	0	0	0	0	8	3	22	35	17	45	0	1	0	0	2	1	0	0	0	0	0	0	3	0	0	0	570	0	0	0	0	0	0	0	0	0	0	158	158	0	313	1978	60	0	0	0	0	0	0	0	0	0	0	0	0	0	0	0	0	0	0	0	0	0	6	0	0	0	0	1	1	0	0	0	10	2	1	0	0	0	0	0	0	0	0	0	0	0	1	9	0	0	5	1	0	0	0	34	0	26	0	0	2	8	0	2	0	0	0	0	0	0	0	197	0	0	0	0	6	0	0	0	0	0	0	0	1	0	22	1	0	0	0	1272	0	8	0	0	0	1	0	0	0	326	265	0	0	0	0	0	2	0	0	3	1	0	0	0	0	0	1	0	0	0	0	11	0	0	1	0	1	0	44	0	0	0	10	0	1	0	0	0	0	0	0	0	27	0	22	0	0	215	1	813	147	540	0	0	0	0	5	1	0	0	62	0	3	123	0	0	0	3	0	0	0	1	0	0	0	0	0	0	0	0	0	0	1	6	0	0	0	0	0	0	0	0	0	0	0	0	2	1	8	0	0	0	0	0	0	0	0	0	0	0	0	0	0	0	0	0	2	0	0	0	0	13	0	1	1	0	0	0	0	9	0	0	0	0	0	0	0	0	0	0	1	0	0	0	0	0	0	0	0	1	0	0	0	0	0	0	52	0	0	0	0	0	0	0	0	0	0	0	0	2	0	0	0	0	0	0	0	0	0	0	0	0	0	0	0	0	0	0	1	0	1	0	0	0	2	0	0	262	80	18	0	0	0	0	0	0	0	0	0	0	0	0	0	0	0	1	0	0	0	0	0	0	0	2	2	0	0	0	0	5	0	1	0	0	0	0	0	0	5	0	0	0	0	0	0	4	1	0	0	0	0	0	0	0	10	0	0	0	0	0	0	0	0	0	0	0	0	4	0	0	1	0	0	0	0	0	0	0	0	0	0	0	0	0	0	7	3	0	0	0	0	0	0	0	0	0	0	0	0	0	1	0	0	0	0	0	0	0	0	0	0	0	0	1	0	1	0	0	0	0	0	0	0	0	0	4	0	0	2	0	0	4	0	0	0	0	0	0	5	1	0	0	0	28	10	0	0	2	0	0	0	0	0	0	0	0	0	0	2	0	0	6	0	18	0	102	0	0	0	0	0	0	2	0	139	0	0	0	0	0	0	0	0	0	0	0	0	28	18	0	0	0	0	1	1	136	1	125	3	0	0	0	5	0	0	1	0	0	243	6	0	0	0	0	0	0	0	0	0	0	0	0	0	0	0	1	1	0	0	0	1	0	0	0	0	0	0	0	1	0	1	0	55	72	0	0	0	0	0	0	0	0	0	0	34	35	0	0	0	1	405	0	2	13	1	32	450	0	8	0	0	68	11	0	17	4	0	0	0	0	0	0	0	0	0	1	0	0	0	0	0	0	0	0	0	0	0	0	0	0	0	0	0	0	0	0	0	0	4	0	0	30	2	0	4	1	0	0	0	4	0	0	0	0	0	0	0	15	2	0	1	1	0	0	0	0	0	0	0	122	0	0	0	0	0	0	0	0	0	0	0	0	0	0	0	0	0	0	0	0	0	0	0	2	0	0	0	0	0	0	2	0	0	0	1	0	38	5	0	0	0	32	0	0	19	11	0	3	0	0	0	0	0	0	0	0	0	22	0	0	0	0	0	0	0	0	0	4	1	1	0	0	29	159	4	0	0	3	0	123	0	1	0	0	0	0	9	1	0	0	0	20	0	0	26	83	0	0	0	1	0	0	0	0	17	2	0	0	0	7	1	0	0	1	0	0	0	0	0	0	3	168	420	111	0	0	151	0	0	189	54	0	1	30	191	0	1	0	0	0	0	27	0	0	1	2	108	18	0	95	0	0	0	0	24	48	0	21	1410	0	0	0	0	90	396	0	0	1	0	18	16	13	0	0	389	11	8	207	0	0	0	0	0	1	0	0	0	0	0	1	1	589	0	0	1	0	13	1	3	5	14	1	0	1	0	0	4	0	1	2	0	0	0	1	0	0	0	0	0	0	0	1	8	0	0	3	0	8	0	0	55	19	4	20	16	17	23	47	17	0	0	0	0	2	7	0	0	0	0	0	0	0	2	6	7	0	0	1	0	111	6	1	0	3	1	0	0	1	0	0	1	0	368	133	4	58	46	14	34	62	1	3	1	0	0	0	0	0	0	0	6	0	4	0	3	0	0	2	0	0	0	50	11	3	49	0	82	0	0	0	0	0	0	0	4	0	0	0	0	4	0	0	0	0	0	0	0	1	0	0	0	0	1	0	0	0	0	0	0	426	1	0	0	0	0	0	0	0	0	0	0	0	0	0	0	3	0	3	0	0	1	0	0	0	0	0	2	0	0	0	0	0	0	0	0	0	0	0	0	0	0	0	0	0	0	51	0	0	109	0	0	0	0	0	0	0	0	3	0	0	0	0	0	0	0	0	0	0	50	11	0	0	0	0	0	0	0	0	0	0	0	0	0	10	0	0	0	0	0	0	0	0	0	0	1	0	0	1	0	0	0	0	0	0	0	0	0	0	0	0	0	0	3	8	192	6	0	0	0	0	0	1	0	0	0	1	0	0	0	0	0	0	0	0	0	0	0	0	0	0	0	0	0	0	0	0	1	0	6	0	0	0	0	3	0	0	9	1	0	0	0	0	0	0	0	0	0	0	0	0	0	2	0	0	0	0	0	0	0	0	1	0	0	754	644	0	0	0	0	0	0	0	1	0	0	0	0	0	0	0	0	0	0	0	0	0	0	2	1	0	1	11	1	0	0	1303	0	3	0	0	0	0	1	0	0	0	0	0	2	0	0	0	0	0	0	0	0	0	0	0	0	0	0	0	0	3	0	4	0	0	0	0	0	0	5	4	0	5	0	0	11	0	0	0	0	1	0	0	0	0	0	0	0	0	0	0	0	0	0	0	0	12	0	0	0	0	0	0	0	0	1	0	0	0	0	0	0	0	0	0	0	0	0	0	0	0	2	0	0	0	0	0	0	1	0	0	0	0	0	0	0	0	0	23	0	0	0	0	0	0	0	0	0	1	0	0	0	2	0	0	0	0	3	10	0	0	0	6	0	0	0	0	0	0	0	0	0	0	0	0	0	0	0	3	0	0	0	0	0	0	0	0	1	0	0	0	0	0	0	0	0	0	0	0	0	0	0	0	0	2	4	7	4	0	0	9	0	0	1	0	1	0	3	1	0	0	0	0	0	6383	310	0	0	0	0	0	0	0	0	0	0	0	0	0	0	0	0	12	0	0	1	0	0	0	0	0	0	1	0	0	0	0	0	0	0	0	0	0	0	0	0	0	0	0	0	0	0	0	0	0	0	0	0	0	0	0	0	0	0	0	0	0	0	0	0	0	0	0	0	47	0	13	0	87	998	14	0	2	5	34	7	0	56	0	335	118	0	41	555	24	252	0	2	13	0	0	0	0	27	100	0	42	0	0	498	0	1	0	0	0	1	0	0	0	0	1	0	0	0	1	0	0	2	0	0	0	0	0	0	1	0	26	0	0	0	0	19	0	0	0	0	0	0	1	0	89	71	25	0	0	2	3	0	1	0	0	0	1	1	0	2	0	0	0	0	0	0	0	0	0	1	0	0	0	0	0	0	1	0	0	0	0	0	0	0	0	0	0	0	0	0	1	0	0	0	0	0	0	0	8	7	0	0	0	0	0	0	39	0	0	1	0	0	0	0	0	0	0	0	0	0	1	0	0	2	0	0	0	0	0	0	0	0	0	0	0	0	0	3	0	13	10	0	0	3	0	0	0	0	0	1	1	0	0	0	8	0	4	0	0	0	0	0	2	3	0	0	5	0	0	0	0	0	28	15	0	243	0	0	0	0	0	0	0	0	0	0	0	0	0	0	1	1	0	0	0	0	0	0	4	0	0	0	2	84	4	0	0	0	0	0	0	0	0	0	0	0	0	0	0	0	0	0	0	0	0	0	0	0	3	0	0	0	68	0	3	0	0	0	0	0	0	7	0	0	0	0	0	0	0	2	0	0	0	0	1	0	2	0	6	0	0	1	0	0	0	7	0	0	0	0	0	0	0	0	0	0	0	0	0	0	0	0	0	0	0	113	101	12	1	0	23	2	0	0	0	0	2	0	0	0	0	0	0	0	2	1	0	0	2	0	0	0	0	0	0	36	18	20	0	0	241	0	138	227	0	0	0	0	0	0	0	0	0	0	0	0	0	0	0	0	0	14252	262	5	0	0	0	0	0	0	0	0	0	0	0	0	0	1	0	0	0	0	0	0	1	0	0	0	0	0	0	0	0	0	0	0	0	0	0	0	0	0	0	0	0	0	0	0	0	1	0	0	0	1	0	122	278	93	1	30	0	0	0	0	2	0	0	0	0	0	0	0	0	2	251	59	0	35	11	218	0	1	0	89	0	7	0	0	13	385	0	147	1	0	0	0	4	57	0	0	0	38	99	5	0	14	97	81	8	125	5	2	125	47	0	0	13	182	47	0	11	0	476	65	904	3	1	900	688	2	2	0	0	43	30	6	296	177	7	71	0	16	10	39	70	21	0	17	0	0	0	0	34	6	1	614	0	1132	16	0	581	77	6	7	52	35	9	54	49	304	327	0	0	0	0	0	0	0	0	0	0	0	0	36	56	33	3	0	40	15	1	559	35	1	57	329	1403	230	107	0	0	0	2312	531	1123	595	758	31	233	22	28	25	170	0	0	9	16	5	20	5	0	0	0	0	0	3	0	0	0	0	0	0	0	33	11	3	10	8	0	9	0	965	169	67	1	0	7	2730	0	0	0	1	6	0	1	0	1	0	164	339	0	47	76	9	8	1	6	167	235	100	21	98	6	0	4	0	0	3	0	0	1	0	0	0	0	0	0	1	1	0	0	49	64	0	350	21	35	18	0	0	0	0	0	216	1	52	32	173	59	4	0	0	0	23	41	1	0	50	87	231	1	0	0	0	25	97	188	9	0	231	177	46	21	67	6	0	147	12	8	1	3	0	3	7	18	8	59	6	0	4	12	11	2	15	10	23	24	0	1	0	0	138	4	0	7	395	70	7	42	49	1568	12	542	1	0	6	15	159	0	156	75	387	0	14	0	17	1	0	82	18	47	8	229	22	378	4	1	0	0	1	0	0	1	8	31	1	0	0	0	0	147	8	0	21	135	83	0	11	19	101	19	0	21	0	0	4	0	0	42	20	0	17	51	1	2	0	30	3	1	29	4	0	40	1	53	226	1	144	5	0	141	15	40	7	8	9	0	15	40	21	15	13	24	298	41	0	0	0	0	0	0	40	85	0	0	0	25	22	3	51	54	5	3	0	0	785	26	228	125	3	0	1	0	75	0	0	18	41	0	96	1	26	7	86	26	38	0	0	46	14	2	3	73	683	9	0	0	0	1	101	17	6	0	0	7	6	186	288	0	2	0	235	0	0	0	0	0	79	13	89	124	0	21	25	285	120	57	6	496	47	190	7	135	175	23	0	1	0	23	9	546	0	3	0	0	1	2502	0	50	25	14	113	0	9	0	95	0	21	0	46	6	674	0	36	200	58	50	63	229	14	28	10	20	202	0	0	0	1	0	20	4	396	30	0	393	381	457	3	4	0	37	0	36	38	31	35	188	0	952	3	0	0	0	8	0	0	1	96	0	23	0	37	2	0	1	1	0	0	0	0	0	31	1	701	5	85	10	0	0	2	0	0	22	0	0	1	273	0	0	47	0	0	115	0	0	0	0	0	0	7	2	2	408	12	19	12	11	6	21	3	0	15	40	0	19	65	197	467	3	0	0	20	21	184	1	0	227	1	4288	2	98	84	5	22	1185	11	197	0	0	0	10	0	5	108	9	12	67	29	27	77	35	0	1	4	0	189	0	0	42	37	23	169	0	4507	15	57	137	12	61	40	5	0	0	4	15	1133	6	20	38	85	78	67	0	34	23	0	75	19	4	29	24	1	0	120	53	2	0	0	9	9	31	19	65	21	21	0	61	29	1	0	0	0	52	1	0	22	22	55	17	40	5	51	0	0	370	0	12	128	33	110	3	0	0	1	0	11	0	0	0	0	0	12	163	9	0	1	3	0	3	0	20	52	4	2	79	12	135	0	30	0	0	0	1	10	619	455	15	60	15	8	46	60	21	55	30	13	0	7	305	11	132	16	0	0	0	0	4	11	6	3	1	22	36	0	13	76	44	0	0	15	0	29	0	42	0	49	4	16	2	22	408	7	4	18	207	0	33	1	207	24	35	11	35	16	0	0	0	0	141	0	689	536	112	0	0	9	2	11	413	1	127	0	5	1	20	117	3	5	22	321	10	84	0	0	377	431	13	97	42	72	89	16	14	21	1	0	126	0	0	0	0	0	0	0	0	0	0	0	0	0	0	352	0	0	0	0	0	0	0	54	4	6	0	0	1	3	16	141	188	57	26	0	755	18	12	205	5	0	0	4	22	92	80	53	0	122	2	0	0	0	4	6	78	2	5	1	0	0	0	25	106	74	52	0	13	0	39	3	164	2	19	26	1	0	0	0	0	3	891	11	2	21	12	1	0	16	0	77	13	5	22	4	0	0	0	28	17	16	99	497	71	0	0	89	9	2	7	1	1	148	60	0	141	59	48	4	0	36	7	2	36	12	27	0	139	5	1	19	2	1340	1078	35	34	1165	1601	36	20	41	93	663	3	162	7	60	209	429	26	206	20	0	172	27	0	0	106	30	10	25	0	0	32	31	78	56	2	6	2	1	18	103	99	247	129	1004	15	67	37	0	0	57	105	0	21	0	21	17	102	6	0	41	28	635	14	5	1	0	0	2	0	0	56	40	87	40	5	213	0	5	3	0	9	0	9	9	15	0	9	17	3	33	21	28	0	0	0	9	0	29	0	9	8	4	0	46	100	16	0	0	0	27	1	0	0	0	1	0	735	0	0	64	123	1	42	1	100	0	0	0	0	0	27	7	224	0	0	16	2	75	7	87	82	4	87	0	2	15	7	45	0	6	19	8	71	0	11	1	4	435	106	5	103	10	21	12	1	0	0	0	3	0	8	30	0	5	87	44	23	42	9	52	0	100	0	0	0	38	1630	0	2	0	0	85	47	0	68	10	0	0	0	0	0	23	0	0	6	17	0	0	0	0	2	0	33	6	32	33	20	1	0	0	1	7	8	12	1	0	0	3	0	2	5	120	29	6	3	10	10	199	0	160	8	1	21	8	731	17	40	6	0	0	0	25	0	0	1	44	0	0	0	7	17	59	3	54	0	0	8	10	21	0	2	0	67	362	3	16	0	23	0	0	0	13	217	38	12	17	0	0	71	6	8	0	83	150	6	23	1	50	36	54	0	14	0	0	8	31	27	62	1	6	0	0	77	23	27	1	378	36	8	7	34	2	4	117	42	24	44	14	31	0	0	1	2	0	0	17	0	45	4	713	0	9	63	0	0	0	8	286	0	45	0	0	60	7	14	12	0	33	0	0	0	0	0	1	0	0	8	0	0	36	44	53	15	75	21	3	10	4	32	65	110	18	270	50	0	0	304	113	277	33	42	971	3	104	0	63	0	43	10	285	43	37	22	4	58	8	0	0	6	7	77	26	104	1	60	15	0	773	6	20	40	36	14	1	30	39	54	51	90	22	0	2	9	0	0	0	32	0	0	12	18	76	43	50	63	108	19	0	63	0	10	7	19	68	249	42	0	44	0	4	195	1	148	1	113	13	0	0	18	80	7	0	14	2	93	80	0	1142	25	2	0	0	0	0	31	6	18	190	0	90	65	152	10	0	0	2	173	16	5	64	0	0	0	1	0	1	39	0	0	0	5	12	42	6	46	4	12	120	2	0	0	0	0	0	11	1	1	8	40	4	1	128	23	2	0	14	0	431	2	17	7	0	0	15	58	12	6	0	0	0	21	3	13	15	297	63	0	55	0	58	6	63	86	1	0	0	0	0	0	0	2	90	51	200	99	0	153	22	167	0	0	0	6	2	803	68	415	1	1248	0	0	0	0	0	5	17	9	441598	0	0	1	0	0	0	18	0	0	0	0	53	5	0	259	3	0	13	35	75	4	14	0	7	0	35	13	1	0	30	21	1	13	26	0	0	0	58	0	4	14	44	24	25	91	42	0	122	1	15	2605	34	2	292	105	2	1	7	0	73	2	106	179	63	122	0	0	46	0	0	343	0	0	0	0	130	0	0	0	0	0	0	67	2	6	9	337	15	7	0	23	33	0	20	85	5	121	1	46	90	787	19	0	0	0	0	2	291	99	0	59	0	6	82	27	47	173	60	51	0	0	1	6	0	0	0	1	0	2	0	0	0	0	2	0	5	5	14	0	71	0	105	5	1	0	0	0	7	21	0	43	14	15	57	55	1	8	22	54	76	37	97	0	70	35	1	0	24	25	157	0	43	54	26	3	69	92	7	0	0	0	0	0	0	1	47	2	0	0	0	0	0	0	0	3	96	18	241	0	0	38	6	279	9	0	168	0	0	0	0	0	0	0	0	6	240	31	46	1	0	40	17	8	0	24	42	6	48	0	8	5	37	35	0	4	12	0	0	0	0	0	0	0	0	4	40	0	1	40	31	0	0	0	0	134	12	73	239	0	25	30	47	1	0	0	0	0	0	1	0	535	0	3	37	0	4	0	0	0	1	3	0	44	2	58	15	2	0	0	4	6	20	26	4	0	1	4	239	11	127	22	1	0	22	22	6	29	3	11	14	71	127	0	3	6	6	25	2	30	98	2	9	0	0	0	95	0	0	0	1	1759	0	0	0	0	0	0	13	0	0	18	6	0	0	1	7	1	0	19	0	0	0	0	0	0	0	1	189	10	21	793	123	26	134	0	0	0	60	27	53	0	0	0	0	1	0	0	8	4	0	22	57	59	33	39	14	0	0	60	97	0	1	45	157	22	0	0	28	54	9	36	2	33	9	20	4	19	12	132	27	3	29	16	0	5	0	0	1	32	214	0	11	16	12	0	17	24	12	6	56	59	12	71	347	59	0	1	1	26	21	108	5	8	168	13	47	1	237	575	1	0	169	1	26	93	517	0	0	0	0	2	0	0	0	0	0	0	0	8	0	8	171	15	72	0	0	0	0	2	0	0	0	0	2	19	215	3	0	11	0	38	0	0	0	0	0	0	0	61	0	38	7	377	11	54	18	20	20	11	0	0	160	10	19	75	0	6	2	8	8	2	12	0	0	9	0	0	0	0	0	0	5	1	202	405	27	645	0	0	3	0	0	0	0	0	12	0	7	7	36	18	0	0	0	0	0	0	0	62	8	17	0	103	17	4	0	13	21	42	0	0	59	52	686	0	0	0	19	0	99	64	12	8	35	4	10	265	13	80	4	2	19	10	28	57	40	0	210	13	15	11	65	6	207	118	32	0	0	0	0	0	503	7	7	0	0	2	0	0	0	0	1	1	150	0	0	0	0	391	0	531	56	75	30	129	9	65	17	1	172	16	43	38	45	5	72	438	0	132	4	0	0	0	13	38	11	0	0	36	1	58	90	137	4	4	755	0	12	14	0	378	45	0	4	0	155	8	215	0	0	23	0	0	53	21	2	38	4	5	35	215	48	16	12	16	70	1	0	18	34	9	2	32	1	558	34	2	62	349	35	26	16	35	34	1	0	55	7	0	298	11	66	0	72	17	0	75	38	0	0	2	9	223	141	131	2572	6	595	190	1793	0	63	0	46	5	5	0	3	9	1	0	0	3	0	0	0	4	0	6	0	0	0	0	1	7	19	50	7646	17	0	14	3	57	15	0	13	4	0	93	76	3	97	14	67	53	82	0	0	134	2	0	0	9	60	30	10	8	35	6	50	251	17	0	329	9	0	67	53	5	54	0	23	53	3	8	0	0	62	0	18	32	3	18	298	1	0	35	0	57	0	0	72	0	14	0	9	0	22	0	0	2	11	40	42	23	76	0	0	0	0	0	0	22	9	2	11	11	101	0	20	389	0	9	21	36	52	24	18	1481	111	0	0	0	48	256	0	0	6	8	0	133	9	7	3	3	131	37	10	0	0	0	0	0	0	1	0	49	0	6	16	56	62	251	37	0	0	0	0	0	0	0	0	0	0	0	36	1	0	57	90	87	15	30	1	7	254	0	133	0	13	74	38	405	0	0	134	10	22	212	2	9	0	0	0	238	0	5	0	6	0	0	43	0	57	0	29	1	0	665	0	21	31	5	63	22	56	17	0	1	25	85	3	49	55	105	0	0	14	22	0	0	0	0	0	0	1	4	189	0	0	28	30	0	24	192	134	0	4	87	19	15	0	171	0	0	0	0	0	0	0	0	5	13	36	60	0	0	0	0	56	0	0	12	40	84	15	71	0	0	0	0	15	5	6	10	0	0	0	0	28	34	47	0	0	25	0	25	95	38	0	2	116	4	91	71	38	1	0	0	17	21	13	46	1	9	62	0	0	0	772	22	1	0	0	0	513	0	11	0	1	57	162	68	0	102	0	0	11	7	13	0	17	38	0	7	19	28	2	1	0	1	5	46	8	11	19	39	575	4	24	0	0	0	0	76	0	3	31	214	0	19	651	18	0	0	175	29	7	97	4	0	0	0	5	0	11	64	8	24	3	0	0	0	0	0	0	0	0	0	8	1	8	1	0	189	5	7	242	27	5	2	49	35	96	26	24	1	1	0	12	0	0	25	0	3	0	245	3	188	1	89	27	0	0	0	0	9	1	282	119	11	26	328	31	21	36	1	22	1	13	253	1	0	0	197	79	0	0	41	32	0	22	12	9	0	1	7	18	0	45	15	147	95	29	6	33	17	0	41	60	26	5	151	0	1	0	3	1489	2	129	2	51	0	28	1	0	0	4	183	14	9	0	0	0	111	0	57	13	9	2	36	35	444	0	0	84	0	1	2	3	1	31	0	0	2	5	11	34	0	38	14	0	4	23	0	2	0	0	0	0	1	1	5	14	15	24	1	0	0	1	31	0	0	0	0	0	34	0	0	32	4	2	16	0	0	0	40	275	0	0	0	615	0	84	15	50	114	2	2	47	0	0	7	0	142	10	14	1	0	0	0	92	18	0	36	21	38	0	10	18	14	1	94	15	79	51	0	0	0	0	2	58	0	0	0	0	0	0	31	62	54	2313	12	54	57	232	13	0	0	22	1345	0	39	50	7	1	2	0	0	55	568	3	0	12	0	1	0	0	0	0	0	14	3	876	8	5	42	0	0	0	0	35	10	392	4	0	0	0	0	0	0	0	0	0	245	0	5	50	283	3	0	0	44	17	2	0	0	16	22	0	11	27	7	40	25	0	0	25	76	20	38	1	0	0	4	1	0	23	7	0	0	0	2	64	71	19	0	0	0	0	160	0	2	0	0	0	0	0	33	8	671	72	80	290	21	2	1	0	3	36	0	0	0	0	0	0	0	0	0	1	1	31	135	0	0	0	0	0	37	3	4	13	0	26	13	317	14	44	15	10	25	6	66	90	12	0	0	0	8	12	6	26	11	18	25	21	62	0	0	0	29	0	0	0	0	0	0	10	4	77	32	0	1
"SAMN10862602"	75	0	0	0	1	0	0	0	0	2	10	19	319	50	11	1	0	0	0	0	0	0	0	0	3	13	35	0	73	7	1	1	0	0	33	2	676	18	9	10	11	8	87	51	346	2	13	0	0	0	4	0	37	0	0	22	572	54	43	17	0	0	0	27	1	23	0	0	0	9	13	0	104	14	10	0	0	12	3	1	0	0	21	0	17	0	0	0	0	0	0	0	2	1	0	31	0	1	3	122	26	7	60	5	0	57	0	10	5	0	21	0	32	1	13	0	0	87	4	1	3	55	1	7	0	0	0	0	2	0	15	333	18	1	1	0	0	16	5	37	12	46	51	5	53	29	13	3	0	3	6	14	0	11	3	40	1	33	21	44	7	14	1	1	87	71	7	17	4	45	68	0	27	189	283	44	5	2	58	0	2	9	10	6	0	0	0	8	6	0	2	0	0	28	10	26	24	0	88	55	54	51	16	21	21	0	5	0	1	12	0	0	17	37	15	16	8	1	12	223	5	5	4	75	4	0	67	9	1	31	8	1	0	172	4	9	50	3	2	0	0	3	1	0	1	56	44	4	17	9	19	10	8	0	0	1	70	15	727	0	0	0	0	0	0	0	0	2	5	1	0	0	0	0	2	35	1	0	0	0	0	0	0	0	0	3	86	0	7	0	0	0	0	0	15	58	0	0	2	55	69	9	0	92	0	10	529	0	1	0	5	1	0	334	0	13	41	11	3883	0	10	218	1	38	26	0	0	0	5	0	0	13	2	0	0	0	0	0	0	0	0	224	4	4	11	13	50	388	140	11	9	35	0	18	51	22	141	20	0	591	118	0	0	0	1	0	67	50	29	0	0	0	0	0	0	0	2	84	0	1	9	14	0	0	2	3	0	241	18	274	641	6	8	7	85	0	111	0	23	6	0	6	1	7	14	345	0	8	2	0	2	0	35	0	918	0	0	432	0	0	0	54	0	16	10	50	4	63	1	0	27	80	31	14	40	27	6	35	0	57	0	17	108	112	31	9	0	13	0	7	41	7	0	14	77	78	0	0	0	1	0	0	23	13	81	4	19	23	1	1	16	12	12	0	2	7	2	20	0	4	10	19	2	357	0	53	0	0	254	10	16	4	7	0	0	0	3	7	9	15	14	41	9	0	145	0	129	0	0	7	685	0	0	2	4	48	14	2	27	2	26	23	21	0	5	7	0	0	0	44	67	38	20	52	9	0	1	1	3	0	0	2	184	1	30	12	84	21	161	37	38	22	2	1	0	19	40	46	16	0	271	8	9	23	1	5	51	0	15	2	24	0	16	1	40	36	11	0	0	0	57	6	2	15	0	20	26	2	192	55	0	1	0	9	41	0	1	6	6	10	91	4	45	0	5	3	24	10	17	21	63	7	0	20	86	0	96	0	14	18	215	22	44	0	40	1	19	31	1	0	38	72	5	12	0	2	11	13	8	19	13	1	95	0	0	0	0	25	2	56	1	28	16	44	28	42	60	0	15	0	2	3	29	8	0	11	66	0	0	0	0	0	0	0	0	9	0	0	1	0	0	37	19	6	0	31	39	0	118	132	0	0	7	220	33	0	18	65	23	15	0	0	0	12	5	0	0	10	30	48	4	0	0	22	4	98	11	37	20	18	0	91	0	5	25	0	0	0	0	0	5	152	66	0	275	37	15	8	0	0	2	0	0	1	74	0	6	0	1	83	5	16	18	0	0	1	33	133	10	4	283	0	1	23	24	0	8	0	3	205	28	19	0	0	2	1	24	10	23	72	26	12	19	0	0	0	1	0	0	0	0	0	2	1	0	17	220	0	3	0	20	0	19	0	0	0	4	0	0	16	0	16	3	1	0	30	17	3	0	26	45	0	66	1	0	0	0	0	0	0	0	0	7	4	68	0	0	0	0	0	0	0	0	0	0	0	0	0	0	0	0	0	0	0	0	0	0	4	0	0	0	53	8	36	5	14	14	1	16	0	0	15	0	183	0	3	0	7	37	0	8	16	6	20	3	19	19	33	17	0	32	93	8	35	410	0	21	24	9	3	2	40	18	7	18	4	9	0	0	3	139	50	104	24	22	0	8	3	28	11	30	35	29	17	49	26	21	20	10	292	33	12	0	20	3	15	9	4	0	31	0	2	3	0	0	0	27	35	1	0	22	178	0	5	30	0	24	0	10	6	142	0	0	11	188	0	0	27	8	0	3	18	12	0	0	0	25	1	0	0	17	93	23	43	0	8	7	48	58	32	30	0	4	1	0	0	27	0	10	0	0	28	56	6	14	3	2	0	0	3	17	3	30	60	5	145	1	0	0	0	12	1	24	48	0	0	264	95	76	17	8	20	179	102	33	10	0	89	1	67	57	508	0	1	9	0	9	9	9	824	0	0	0	27	13	0	44	37	30	30	0	0	12	8	4	7	5	34	28	0	0	5	0	0	1	0	74	35	0	0	0	0	42	52	0	25	16	22	0	0	1	98	0	0	0	20	1	0	56	0	152	53	17	1	0	0	0	0	0	0	21	46	3	13	1	0	0	0	0	944	29	10	9	6	18	16	45	13	20	24	0	0	0	0	0	0	11	5	2	2	5	108	12	6	2	20	11	0	4	84	243	0	0	0	3	17	0	64	0	0	0	102	2	117	13	24	24	12	9	7	27	37	32	90	1	0	8	7	1	0	0	56	554	88	37	27	20	24	1	42	1	0	63	5	48	0	220	0	0	24	0	9	2	53	0	1	0	2	0	37	1	1	11	151	30	434	12	2	0	2	0	10	0	2	1	12	2	20	0	29	7	0	26	15	0	0	0	60	1	0	0	6	182	0	8	0	0	93	106	15	2	2	0	0	31	13	1	5	766	0	4	0	0	19	22	1	0	2	2	0	5	5	18	9	65	0	17	0	6	2	0	0	0	30	8	15	52	34	9	3	0	3	4	1	0	96	59	0	29	414	0	0	18	15	35	97	8	11	4	7	73	406	1	2	4	13	0	64	0	0	2	1	54	0	11	514	5	64	0	17	4	8	31	5	0	0	0	59	5	3	12	15	57	0	3	0	12	630	8	23	32	4	0	4	14	0	41	82	9	97	30	5	41	5	15	27	14	63	0	0	0	0	53	55	8	0	0	6	32	16	0	9	3	0	268	1	0	23	6	9	240	0	19	5	4	14	12	0	0	0	0	13	5	19	0	0	50	0	0	0	0	0	24	24	51	0	0	0	0	2	0	0	0	0	1	10	2	1	0	0	0	0	0	91	40	29	26	0	58	3	1	1	0	4	37	92	0	2	198	0	0	167	0	15	0	0	0	0	0	24	17	0	1	0	0	0	0	1	226	65	22	0	21	78	18	350	0	0	2	0	38	25	280	6	40	0	0	1	19	9	3	5	13	5	6	0	0	0	0	2	14	6	958	15	51	129	0	0	0	1	9	1	519	4	13	46	14	33	59	26	0	54	31	1	0	0	0	0	0	0	26	74	32	14	14	33	29	49	0	56	54	38	34	14	16	55	0	5	25	176	5	2	42	91	4	205	137	3	1	40	8	36	12	55	5	1	107	10	2	0	3	1	9	3	28	4	22	0	41	27	0	85	2	1	57	149	41	51	0	41	0	103	4	167	112	257	17	13	10	3	0	4	0	0	0	0	0	0	0	1	2	0	12	0	16	11	53	50	98	9	0	1	116	1	0	0	263	0	1	2	0	0	0	1	0	0	0	34	0	1	14	95	28	26	56	0	0	0	0	2	0	523	0	0	408	4	141	0	0	0	0	0	44	0	171	10	18	0	39	3	0	6	0	4	42	4	0	1	129	1	0	0	10	0	14	0	13	3	397	14	0	360	380	0	3	13	0	60	0	0	0	0	0	29	54	2	0	0	3	4	1	0	0	13	0	0	0	19	0	5	4	1	12	0	42	350	1	0	21	2	12	5	256	1	87	3	17	30	4	0	3	77	1	11	51	3	2	75	0	0	0	10	36	2	0	0	9	11	0	47	16	3	0	2	0	16	0	0	0	0	0	0	13	0	45	5	4	21	32	65	262	0	15	0	4	3	0	2	23	0	0	0	0	0	0	17	2	14	36	46	0	0	0	64	23	55	2	41	142	0	8	40	0	0	0	2	37	0	0	0	6	26	0	2	22	18	28	55	25	11	10	196	18	10	54	10	0	0	0	0	5	47	31	0	0	11	159	5	24	77	4	8	1	7	0	0	0	0	11	1	81	0	0	0	48	0	0	0	0	378	14	8	0	0	64	1	4	6	10	2	5	6	17	0	5	15	0	0	0	22	0	0	0	3	138	0	0	2	22	2	6	3	0	108	0	1	32	0	5	396	6	59	0	0	0	0	1	0	5	9	0	41	0	285	0	0	0	62	1	16	24	0	0	0	0	0	0	0	0	0	0	0	0	0	0	0	5	1	0	17	6	106	7	1	20	63	0	8	36	1	55	318	38	2	3	1	0	0	0	0	0	0	0	0	0	0	0	60	0	0	0	10	40	0	6	7	4	0	137	203	0	0	0	0	0	0	0	0	0	0	0	1	0	7	0	233	0	38	1	56	0	0	2	0	0	0	0	0	0	14	3	30	0	0	12	1	87	0	21	0	1	30	32	1	25	68	76	35	4	0	1	73	12	3	8	18	147	0	79	0	13	0	12	7	40	13	0	23	0	98	1	1	0	0	51	14	28	10	0	0	0	16	0	2	17	6	0	6	37	258	150	0	0	326	0	0	0	9	4	0	107	0	0	0	0	0	0	19	0	172	0	203	1	0	0	44	24	7	1	57	0	133	0	0	0	0	51	0	0	14	17	61	0	3	9	0	47	17	0	0	0	0	2065	1	0	0	0	41	0	0	0	1	1	6	2	59	0	0	3	0	8	0	0	13	0	17	0	22	38	0	0	7	43	0	1	4	0	13	0	4	1	0	0	19	10	34	76	9	2	0	50	2	1	5	31	97	84	29	11	3	17	0	1	16	0	0	6	1	0	9	47	45	13	0	5	2	19	92	25	328	17	0	0	8	38	28	19	10	71	6	0	1	40	53	7	1	39	12	9	63	0	2	0	0	0	1	2	20	10	22	10	30	41	24	9	0	0	0	66	7	1	0	1	32	4	29	0	26	0	2	1	12	0	41	0	14	292	0	14	4	0	0	11	711	11	4	6	2	19	24	3	5	0	0	0	543	4	9	7	0	1	0	0	3	0	0	0	27	13	9	12	22	278	1	34	0	12	0	2	18	21	13	0	3	1	0	1	125	12	9	1	0	34	0	0	0	1	18	0	3	7	4	151	29	0	6	27	23	4	2	0	7	33	0	45	188	27	39	0	43	0	8	44	23	1	9	0	15	100	0	0	0	0	8	13	1	28	0	0	31	5	3	4	9	145	0	0	1	38	32	130	0	49	6	0	0	0	2	45	3	1	26	140	35	0	53	0	0	4286	0	30	2	0	1	0	77	0	0	4	1	0	0	25	0	40	0	52	1	0	20	1	0	1	13	87	0	1	21	12	1	2	3	1	0	9	0	229	0	0	0	0	0	0	0	0	0	0	2	0	7	12	0	0	17	12	0	14	14	1	1	0	0	0	7	0	0	0	37	66	20	475	23	46	16	7	3	0	0	0	0	0	1	0	0	0	0	0	10	0	0	0	0	0	0	0	18	49	0	1	0	0	54	4	0	0	0	0	0	4	7	2	9	29	202	23	0	7	13	20	0	0	14	0	1	24	4	3	10	2	0	5	0	68	1	61	1	302	0	2	0	0	0	0	0	2	26	0	3	81	15	1	0	15	22	0	0	74	6	2	2	1	33	6	0	0	26	18	0	2	4	32	7	348	0	1	0	0	0	73	0	35	4	0	0	6	0	15	2	34	0	0	2	7	459	0	6	0	0	4	0	0	5	21	16	0	0	0	0	12	14	49	18	0	0	0	20	50	1	0	0	0	89	10	0	0	30	2	7	2	0	0	7	0	3	13	0	0	0	17	1	850	4	0	360	38	0	0	0	1	18	38	10	5	1	0	25	289	0	2	35	0	28	35	3	3	11	22	13	0	1	0	0	0	3	11	385	17	7	6	1	141	386	9	6	5	26	14	71	2	13	14	4	22	2	2	0	18	28	4	4	71	1	8	62	42	25	6	0	221	12	13	11	38	9	6	45	5	30	11	11	7	6	28	0	159	1	0	27	17	3	89	1	0	1	13	269	42	159	39	3	6	9	43	2	131	8	26	100	5	115	20	0	15	29	0	2	16	35	12	1	0	0	6	120	1	0	27	73	6	167	2	51	38	0	1	4	41	0	10	7	31	0	0	0	249	0	3	21	28	4	79	1	35	0	0	0	3	24	47	0	1	0	0	3	13	6	6	0	0	5	19	4	0	1	20	21	0	3	18	5	34	10	0	0	9	0	2	181	23	0	18	0	30	14	23	35	2	5	0	12	1	20	2	0	8	0	0	0	1	1	0	79	29	7	0	17	9	10	12	1	0	0	29	0	0	0	292	11	822	0	1	0	30	6	11	0	102	83	0	1	29	31	44	29	19	230	1	2	418	15	0	0	13	0	40	0	7	4	14	30	73	4	27	0	1	4	214	48	81	0	15	0	48	1	1	9	9	14	16	52	0	0	0	33	12	21	14	3	2	0	2	5	4	110	7	4	2	277	7	0	5	486	0	15	0	51	0	1	45	4	0	5	0	0	53	0	1	1	35	42	57	16	80	970	11	17	0	57	0	0	31	0	32	0	0	0	0	30	0	0	0	7	0	0	0	4	4	15	0	0	0	0	0	5	0	11	18	16	54	2	3	21	0	14	19	186	41	28	147	14	0	72	0	0	18	0	7	0	0	0	0	0	0	2	6	0	80	0	26	3	0	3	81	86	19	0	0	0	0	2	13	0	11	74	0	52	10	0	37	0	114	3	0	1	8	15	0	11	1	328	3	0	25	20	0	0	31	0	11	49	0	0	108	22	9	15	0	37	13	17	0	0	0	2	1	18	0	14	4	0	0	6	11	0	0	0	0	1	3	0	1	0	0	34	9	0	77	0	0	282	0	1	0	0	31	0	72	3	11	31	0	0	5	1	7	459	0	2	0	0	1	0	0	0	0	1	31	0	4	133	5	35	0	36	13	4	5	1	20	110	0	49	6	7	19	174	57	0	0	0	1	0	256	1	186	15	0	0	0	0	0	0	0	2	3	49	0	3	0	9	0	0	4	0	0	20	60	122	0	0	0	0	0	3	15	2	0	22	0	9	0	0	0	22	0	507	7	397	0	1	67	4	8	3	0	0	11	24	0	0	0	10	84	738	0	2	17	2	5	0	64	30	2	10	46	0	0	163	3	15	7	0	0	0	7	7	2	236	0	11	59	257	0	1	5	16	8	0	7	177	68	0	0	8	0	18	83	101	0	7	1	3	49	23	708	6	13	2	0	25	3	25	3	3	23	2	0	6	47	74	3	4	0	13	27	11	3	8	83	194	23	25	18	26	6	49	25	0	5	1	73	3	5	57	4	49	0	0	790	5	0	0	16	0	0	118	11	0	2	74	0	0	0	0	33	1	42	0	1	0	53	0	0	0	10	34	0	158	0	4	0	0	0	11	0	26	1142	9	1	34	0	0	0	2	45	33	17	1	0	4	1	22	22	40	0	88	0	0	7	12	1	0	37	4	1	0	0	0	0	0	0	70	7	112	9	2	200	11	33	0	0	41	10	4	0	53	20	0	0	0	19	0	0	18	15	54	41	36	0	0	0	0	4	89	2	0	42	0	0	0	25	183	11	0	0	0	0	8	5	9	5	0	65	0	379	0	0	10	85	0	7	45	1	34	3	0	1	0	0	0	11	84	4	0	0	0	0	0	0	19	7	71	2	2	12	0	0	0	0	19	6	5	2	0	0	0	15	0	0	0	0	0	0	0	0	6	0	120	4	152	0	23	0	0	37	13	1	0	0	0	0	0	0	0	0	9	0	4	12	20	13	3	0	0	0	0	0	0	0	0	0	0	0	0	35	6	36	18	65	6	13	0	22	17	0	8	3	37	6	0	32	15	3	0	7	0	0	0	18	36	19	14	13	20	7	17	7	22	1174	2	290	7	94	0	3	0	0	9	0	32	20	0	9	34	0	14	0	17	1	6	9	4	29	82	0	9	15	0	5	0	35	0	89	0	109	39	0	12	18	0	29	0	4	4	0	6	45	0	173	4	12	9	0	0	0	8	0	3	1	0	258	224	14	5	1	183	15	23	0	125	5	14	14	506	57	4	0	0	593	85	4	42	0	4	0	30	13	5	0	2	0	109	0	0	37	82	0	0	0	53	2	0	0	0	0	0	0	0	0	2	0	0	4	2	0	23	0	3	7	174	2	0	0	0	0	2	0	14	26	7	14	0	10	18	0	13	26	5	6	0	0	4	10	5	0	7	20	24	1	6	6	19	4	29	0	1	20	0	6	44	9248	1	39	41	0	0	0	0	0	1127	28	0	0	0	0	148	0	0	1	9	0	0	1	24	30	13	10	18	0	35	3	1	3	1	11	9	7	0	46	4	85	0	17	21	0	0	12	29	138	27	17	5	21	600	471	4	85	0	0	461	30	0	0	0	0	0	0	6	22	37	7	139	29	45	26	46	39	2	0	14	34	1	94	0	0	2	6	82	12	42	3	22	0	6	16	0	12	18	53	0	6	16	1	1	3	0	3	15	0	36	0	0	1	25	0	5065	39	0	1	0	0	1	118	10	2	99	20	18	5	6	1	55	3	1	7	68	0	2	1	0	0	0	0	0	0	3	0	57	0	2	0	0	4	0	5	11	5	162	0	0	0	69	18	6	79	0	29	194	3	27	2	0	32	48	143	25	53	138	0	17	20	85	0	0	87	222	3	7	12	0	0	3	0	16	17	32	0	0	0	10	8	9	0	0	0	0	0	1	0	184	66	0	0	4	20	8	30	0	0	2	27	1	0	25	33	0	182	1	0	11	12	0	14	21	3	0	28	0	4	1	0	1	7	13	70	0	0	0	9	25	5	1	0	5	1	1	37	25	0	0	1	21	32	195	0	0	8	0	0	0	0	0	0	9	0	0	1	0	0	394	6	2	4	15	10	0	6	7	2	2	3	0	0	15	24	199	0	0	0	46	1	3	14	21	223	0	0	0	0	0	0	0	1	2	128	0	0	0	17	2	356	83	27	17	0	0	11	1	0	6	0	0	15	31	10	231	25	0	37	0	0	0	26	0	12	118	22	0	0	0	0	0	0	0	0	11	10	1	12	95	101	29039	28	253	4	14	43	15	12	14	0	0	40	7	32	0	41	111	0	8	21	23	30	0	46	0	19	0	24	0	7	6	2	13	4	13	7	10	0	51	41	3	70	12	14	4	0	6	6	7	0	13	312	589	0	54	22	0	47	84	3	6	0	651	23	0	0	0	0	0	0	3	153	1	0	0	0	0	0	1	6	46	0	66	0	16	0	189	0	196	1	13	0	0	0	0	28	21	30	2	7	33	11	24	14	86	27	1	183	0	26	65	1	3	134	0	0	36	0	4	3	0	18	17	0	0	0	0	8	0	0	0	0	22	1	0	0	0	0	2	7	73	0	1	8	13	0	0	29	135	21	15	48	4	11	22	2	80	0	74	60	14	7	3	9	0	0	35	47	13	18	40	15	60	74	6	12	69	54	34	5	3	20	3	0	12	0	14	14	0	2	0	1	31	46	16	0	0	0	3	3	0	2	5	0	0	24	1	8	5	56	3	6	11	6	2	4	3	0	0	0	69	2	5	2	20	21	40	17	8	319	0	16	0	9	5	4	3	0	192	5	29	65	6	0	9	2	1	284	0	0	8	77	42	131	0	0	0	0	0	0	0	0	158	108	33	352	1	1	13	4	0	0	1	0	0	25	0	0	0	0	2	0	0	65	24	12	0	0	0	111	2	169	0	0	3	0	1	0	3	61	92	1682	2	0	0	0	29	0	0	98	42	97	1	0	0	0	0	0	0	0	0	34	0	0	17	2	185	0	0	0	0	0	0	1	142	0	8	2	8	0	24	1	0	0	0	0	2	11	0	212	97	0	0	1	2	376	7	2	2	2	0	6	2	18	11	0	126	6	4	1	0	0	0	1	44	38	0	13	0	11	36	2	0	0	23	0	0	0	0	0	0	53	0	18	41	17	47	49	0	0	0	28	8	11	0	7	3	1	0	0	0	0	0	0	0	0	7	65	1	822	23	64	0	0	1	0	0	0	18	175	38	19	4	2	0	22	0	29	13	50	2	0	8	5	2	12	0	0	0	0	41	157	0	1	2	1	37	11	169	1	0	0	0	22	9	0	0	0	0	1	0	24	39	17	43	23	0	1	0	14	0	21	0	0	10	30	75	0	38	21	9	4	3	288	6	9	1	0	8	43	153	17	18	196	2	20	6	0	22	5	83	1	24	1	10	0	0	0	172	0	7	228	17	12	7	2	0	1	1	63	20	10	1	0	3	26	2	0	369	0	0	1	98	0	1	1	0	24	0	0	0	38	13	38	0	213	99	60	7	0	0	0	0	24	27	19	14	10	1	0	0	3	11	0	2	0	113	6	10	10	33	0	0	0	502	188	0	46	8	9	12	3	3	0	65	9	0	474	9	8	0	3	34	85	42	15	12	34	20	0	0	0	0	17	0	0	150	1	469	0	3	2	0	12	7	297	18	0	0	7	0	194	53	9	34	16	0	0	0	0	203	622	22	0	19	1	9	519	0	0	1	0	11	238	49	0	0	1	0	0	206	0	0	0	0	0	0	0	71	8	0	665	0	0	0	0	1	0	0	11	34	0	37	0	0	0	60	221	3	0	2	235	8	108	0	0	35	15	48	0	0	0	0	0	0	89	0	0	0	0	149	42	154	24	0	0	0	0	74	0	1	8	210	22	0	0	0	0	0	3	15	0	1	1389	2	12	0	0	0	23	0	0	0	0	26	2	0	1	5	703	589	3	5	0	1	0	0	16	11	48	13	34	11	515	12	2	40	38	28	25	0	2	30	36	33	0	0	0	0	273	14	0	0	71	1	0	26	44	33	237	38	75	35	4	0	0	530	0	1	0	0	0	0	31	0	0	0	0	0	0	0	0	112	52	0	679	2	0	15	45	5	13	1	2	0	0	0	0	1	0	0	120	75	0	0	1	1	65	0	0	0	4	0	0	106	0	0	0	0	0	75	2	0	91	57	1	39	0	34	126	38	5	0	0	0	8	20	57	31	7	79	208	318	0	0	6	17	17	19	17	37	30	17	0	40	228	48	4	157	29	17	25	1	0	0	2	0	23	19	6	50	0	56	18	0	6	0	11	5	0	0	3	0	0	0	296	42	22	4	19	1	0	0	0	2	0	0	0	0	11	5	1	256	0	0	19	3	1	177	4	9	2	0	31	0	0	0	0	46	0	1	3	0	7	8	4	2	0	0	1	0	0	2	19	1489	0	0	0	35	3	1	0	0	1	3	0	0	13	66	8	0	14	0	2	69	0	0	15	2	1	0	14	0	56	0	0	4	0	0	0	0	0	0	0	0	0	0	0	24	0	0	0	0	0	0	0	0	0	1	3	0	62	0	0	2	1	0	0	0	3	0	1	19	0	0	0	0	119	0	0	0	3	11	15	4	86	0	0	2	0	0	247	35	8	8	0	14	1	0	2	0	0	0	44	32	597	2	3	61	9	0	162	7	0	0	9	0	19	0	58	34	74	51	0	0	10	9	0	0	0	15	107	25	0	0	94	9	5	10	1	0	43	32	1	18	41	101	2	40	38	11	4	0	0	2	65	8	2	0	64	0	64	81	8	4	6	9	12	1	12	7	193	14	0	1	22	8	2	11	43	133	10	7	4	2	0	26	0	2	24	2	0	22	3	69	1	12	0	11	46	1	30	7	48	37	13	3	19	12	0	0	0	20	0	2	2	1	0	9	19	4	178	14	96	51	169	0	2	33	9	0	0	31	0	0	0	0	0	10	0	0	28	0	0	0	186	23	1	143	1	24	0	82	2	12	4	6	0	0	0	0	0	0	0	0	0	0	0	0	0	0	0	0	0	1	0	27	0	1	21	6	3	25	26	26	68	4	0	0	0	0	0	1	3	1	11	248	43	0	6	38	10	28	1	131	0	95	135	13	20	0	13	26	14	120	13	30	289	5	0	4	0	2	80	47	0	43	1	133	0	12	16	3	20	4	93	20	23	0	0	8	6	0	761	231	35	35	22	157	35	34	3	12	0	3	16	2	222	10	0	0	19	26	0	5	13	37	33	2	14	1	286	43	15	7	13	80	19	0	30	4	0	0	0	132	5	0	2	0	1	20	140	0	145	7	21	24	67	0	29	8	6	0	0	0	0	75	0	0	0	8	7	100	43	376	93	0	55	44	0	55	163	83	1	53	9	122	401	0	68	0	90	9	95	0	220	0	0	0	24	0	0	5	4	6	0	5	1	6	2	35	0	10	50	0	20	0	14	30	10	145	0	1	44	16	10	0	0	249	29	7	92	1	4	27	7	1	1	0	2	226	31	35	10	28	18	9	2	98	4	0	5	0	0	7	3	53	0	0	15	17	2	0	0	29	23	0	59	0	4	9	3	0	17	0	26	19	178	45	1	15	24	8	5	13	12	42	19	41	13	1	3	1112	0	12	9	2	0	0	0	0	9	13	21	0	1	9	25	4	12	0	0	1	20	0	37	0	0	0	12	150	53	14	115	15	52	4	1	1	7	342	307	8	21	20	4	8	81	2	1	21	425	0	0	2	0	6	0	91	0	0	1	6	0	0	279	6	188	0	292	0	15	44	20	0	0	25	0	24	0	3	0	187	0	6	0	0	0	60	5	19	0	4	0	49	34	9	724	30	13	49	3	0	0	0	1	13	0	0	0	34	2	0	0	7	57	11	84	300	31	40	0	193	97	0	0	0	3	14	28	22	24	0	0	7	0	13	16	20	1	1	0	0	567	13	0	81	2	3	107	0	190	2	1	155	41	1	5	3	6	34	11	0	0	8	8	1	23	47	0	1	0	3	6	33	0	0	6	0	67	2	2	29	1	1	23	11	0	0	6	0	20	143	65	11	0	3	79	2	320	0	31	0	17	0	29	13	17	11	513	19	1	0	0	0	0	0	0	4	36	766	44	0	4	0	0	0	0	0	0	24	0	0	0	0	0	0	0	0	0	0	0	0	0	0	2	62	4	0	13	52	22	2	3	1	0	0	7	30	9	36	0	19	9	30	0	0	0	0	0	17	13	1	32	20	4	24	53	0	0	0	1	0	1	0	18	20	5	5	15	0	55	17	5	0	198	17	0	2	4	5	2	1	12	8	10	0	0	0	3	0	0	0	0	0	0	0	8	23	8	6	81	51	0	0	0	1	72	0	0	6	151	13	4	29	7	379	370	0	28	0	567	8	13	34	2	0	5	27	0	0	0	230	0	0	0	0	0	0	53	78	0	2	406	0	255	15	102	38	211	0	2	267	0	8	30	7	474	54	0	0	1	4	1	0	0	14	0	0	2	17	4	20	23	1	106	0	0	0	0	63	9	4	7	0	0	0	0	49	14	0	0	0	20	0	69	0	0	0	15	27	20	3	0	33	111	139	1	0	4	0	323	12	4	50	170	9	1	11	0	6	0	6	26	77	49	8	16	70	16	30	0	0	8	29	0	24	0	162	41	21	4	21	7	0	1	6	0	0	0	0	18	0	0	191	0	0	4	11	4	6	24	92	40	0	14	76	0	28	0	274	0	0	0	8	7	0	13	93	2	1	0	1	0	1	0	5	0	10	51	0	37	26	2	0	8	30	15	63	71	0	0	13	48	0	18	7	42	1	4	0	1	10	102	69	2	3	3	28	2	0	5	0	3	4	0	1	13	2	25	1	0	6	110	0	10	62	244	218	0	0	0	0	0	0	20	0	14	32	160	0	23	104	2	1	25	0	0	16	6	10	0	10	99	58	1	30	11	0	0	99	202	9	20	3	30	16	85	8	10	0	0	0	0	0	208	51	2	29	79	59	294	0	37	475	4	14	55	143	4	42	0	81	60	0	7	0	0	52	6	315	15	5	0	30	11	2	0	0	2	18	930	0	304	0	0	0	28	223	1	145	0	0	0	0	3	0	0	0	0	0	0	0	0	1	1	13	35	0	3	23	0	0	31	18	30	1	38	180	8	22	0	0	0	0	0	0	0	5	4	44	11	5	7	45	51	2	15	31	201	70	0	0	0	0	16	45	14	68	5	4	27	0	29	0	220	1	296	0	1	1	0	0	37	0	0	7	26	0	38	45	35	0	0	23	21	0	0	32	45	91	759	0	10	13	25	47	5	15	0	27	79	0	55	0	183	60	0	15	11	0	3	4	1	6	78	6	216	8	3	10	0	0	72	0	0	0	0	0	0	0	0	0	0	0	0	49	2	51	4	1	0	22	4	9	29	4	0	6	4	5	10	48	8	0	4	0	0	38	5	0	0	0	0	58	0	0	2	0	1	7	58	0	1	3	9	3	0	8	6	50	0	0	0	0	0	1572	0	0	353	16	0	10	7	13	1240	24	46	0	0	0	0	1	0	11	13	17	2	15	8	28	19	1	2	1	0	0	65	0	151	6	0	0	24	0	0	0	1	153	0	2	25	11	0	0	94	0	24	0	0	81	50	43	49	130	18	0	0	0	0	0	0	0	1	0	70	0	3	14	0	0	0	0	0	0	37	0	10	0	9	41	0	9	19	0	101	8	147	0	0	0	0	0	0	0	0	0	0	0	10	0	8	0	26	2	14	0	0	1	0	0	1	0	0	0	0	5	0	0	0	1	1	0	23	12	50	2	0	387	1	13	1	27	119	15	3	8	5	11	190	12	17	0	32	116	3	52	4	5	5	43	28	21	15	246	0	0	5	335	2	81	14	11	4	17	1	1	0	0	0	2	0	1	22	0	33	1	2	71	4	1	0	5	3	29	0	42	8	3	13	26	0	0	0	0	24	0	71	3	1	9	9	268	11	0	48	618	12	85	35	7	8	40	5	0	0	101	0	182	13	5	94	4	79	19	15	12	2	0	0	0	0	179	5	4	0	1	5	0	2	14	0	0	42	6	1	83	90	34	6	42	63	148	0	43	25	11	26	49	0	0	0	13	2	28	53	0	72	78	1	16	33	0	0	15	15	25	26	41	22	104	16	16	0	3	0	0	9	1	0	11	47	15	14	7	17	14	0	20	0	0	30	13	24	8	0	9	0	13	0	21	32	13	61	706	4	0	12	10	31	0	0	121	67	0	0	42	5	3	1	0	0	168	52	20	0	17	0	55	124	0	20	3	8	107	12	22	0	84	20	9	2	0	0	1	0	0	0	2	21	5	0	0	355	0	0	0	0	15	0	19	4	0	33	1	3	1	5	0	46	0	0	12	0	0	0	65	0	0	23	0	0	0	0	0	0	0	3	1	7	2	5	0	3	22	6	10	26	24	0	30	20	1	53	31	0	0	0	0	0	0	0	0	1	0	74	20	55	0	2	3177	35	7	17	50	10	20	2	0	2	33	20	0	98	7	1	35	2	16	0	0	0	4	8	23	14	2	0	47	1	0	33	84	0	2	19	39	0	11	9	1	13	4	27	364	24	7	12	2	29	6	15	10	1	6	10	50	7	1	0	1	0	70	0	209	0	22	3	38	0	23	0	4	33	89	6	53	18	27	104	4	3	0	14	0	0	3	7	1	27	2	4	9	1	21	52	18	10	0	0	0	0	24	0	12	66	35	12	0	2	13	592	22	21	24	0	0	1	0	3	0	0	0	0	2	13	0	34	3	4	0	0	0	0	13	0	160	44	165	44	37	54	35	109	218	75	144	244	110	144	3	11	158	25	64	78	56	154	55	60	78	136	66	0	113	682	6	32	0	1	0	78	113	1011	89	55	263	350	46	97	116	3	1	17	94	133	19	61	95	0	3	0	261	57	9	0	36	0	0	0	0	0	0	0	0	2	28	26	2	0	57	13	0	96	8	220	0	1	62	0	0	51	15	89	0	2	6	649	0	0	122	140	25	2	8	17	233	12	219	5208	68	45	1	0	0	88	0	1	0	24	7	5	180	34	0	0	0	39	1	6	2	26	29	16	0	18	0	1	46	10	3	9	6	0	0	60	59	21	13	0	1	59	136	18	9	45	2	2349	114	0	0	0	8	0	14	9	0	3	0	0	0	0	21	232	109	1	23	3440	35	6	0	0	0	78	33	0	15	0	6	0	155	39	229	2	4	92	21	0	4	0	0	8	20	17	22	37	39	4	0	0	0	0	6	14	10	6	82	10	50	10	22	3	37	0	6	13	8	100	25	0	56	0	4	26	95	128	72	252	11	77	89	209	34	95	61	194	61	0	0	35	56	11	0	19	12	6	1	15	20	21	0	433	4	0	2	0	0	5	217	5	0	30	2	32	10	2	21	3	0	6	0	1	33	31	1	26	9	0	31	13	98	5	25	1	0	0	0	0	0	0	0	0	0	0	1	3	4	0	1	0	0	0	0	3	1	0	9	27	2383	59	124	0	0	0	4	127	0	293	358	87	0	51	2	20	21	2	3	11	0	0	18	2	10	0	3	38	0	1	0	84	0	1	0	1	228	31	1	4	76	0	0	0	15	5	6	0	25	3	0	14	14	0	0	16	4	25	0	0	0	3	2	83	31	0	44	0	42	9	14	0	0	0	0	0	0	0	61	70	103	0	274	2	32	84	1	0	76	2	338	96	0	46	21	376	68	0	63	1	5	31	41	28	0	5	5	0	513	0	0	68	80	0	257	0	3	7	9	2	2	23	39	2	2	0	0	0	12	4	0	29	13	30	22	0	0	8	17	33	49	8	0	0	2	0	129	0	81	91	341	46	2	17	0	0	11	2	4	48	99	46	1	20	0	0	8	157	11	20	5	27	107	47	105	3	22	4	5	0	1	0	0	43	30	2	22	2	24	5	0	23	0	0	0	144	71	274	0	0	0	0	0	0	0	9	41	274	8	232	14	31	8	10	170	60	0	256	0	40	1	12	0	198	24	2	79	0	12	11	780	212	54	0	4	17	216	449	0	0	2	227	485	45	0	17	0	0	100	0	0	9	5	0	164	11	64	20	12	0	94	143	11	0	0	2	11	1872	32	0	268	94	0	0	38	0	55	72	0	1	10	26	16	2011	14	1	17	3	20	0	1	4	110	1172	23	6	16	45	4	180	9	69	7	4	10	23	31	24	247	5	5	6	11	0	5	51	0	17	32	53	60	28	0	0	6	35	6	28	44	920	233	9	808	105	87	3	211	84	45	2	52	9	116	40	0	0	17	34	190	32	34	0	130	33	61	0	66	1	232	315	29	532	21	394	206	0	24	27	700	67	143	142	7	1	31	1	23	0	2	15	57	45	0	41	2	1205	0	28	0	13	0	0	20	1405	0	7	9	21	0	207	1	4	0	0	0	0	0	0	7	0	43	0	1	0	2	0	0	0	159	0	0	139	0	0	0	0	0	1	25	256	0	0	0	0	0	0	0	0	0	8	0	0	0	0	0	26	95	172	0	0	32	2	0	3	0	34	52	0	0	0	0	257	0	0	2005	3	13	0	0	0	0	0	1278	41	0	1	12	39	17	2	0	453	0	0	0	0	0	0	0	0	0	0	0	0	0	118	0	0	0	337	9	0	15	140	67	0	0	1	37	43	3	0	0	57	148	190	8	0	1	0	0	0	0	0	0	0	75	0	11	27	0	3	1	0	0	0	0	0	0	2	1	0	0	0	0	0	0	44	5	9	2	77	458	6	0	1	0	0	0	0	0	0	0	0	0	0	0	0	0	0	1	59	21	48	1	38	11	74	767	1	0	0	0	0	26	0	111	0	0	24	9	0	0	0	133	0	0	0	10	1	1	0	2	1	3	0	0	0	6	0	126	2	0	81	543	296	90	9	43	0	12	390	17	1	0	6	270	5	0	0	11	20	0	1	0	0	0	703	7	2	0	2	0	20	100	43	60	17	0	5	7	0	0	1	0	10	0	3	21	5	0	4	67	0	0	0	38	0	0	2	0	8	12	3	7	498	3	94	0	4	662	1	0	0	0	682	47	7	0	44	15	0	16	0	2	0	104	10	6	16	296	0	351	74	0	0	0	2	0	1109	17	0	9	37	0	14	16	120	6	11	173	1	54	1	0	2	5	0	67	1	145	12	1	11	13	0	670	7	0	6	7	0	1	131	9	44	17	7	758	82	131	0	251	5	7	0	9	0	341	0	1	0	0	0	54	0	11	219	24	70	0	0	0	1	4	1	4	113	0	0	1	34	11	1	3	146	52	8	0	26	27	156	0	283	0	0	112	5	0	0	0	0	0	73	2	0	1	0	20	15	61	0	20	0	0	0	4	9	1	0	7	115	6	0	74	0	40	5	0	135	0	925	0	2	0	18	659	3	11	0	0	0	104	0	8	17	35	0	131	0	0	12	4	0	38	16	49	51	0	0	38	0	1	7	5	3	0	0	3	0	102	24	4	0	19	0	8	2	0	0	0	6	115	44	0	12	11	55	0	443	20	37	0	0	1	1	0	0	0	0	0	0	0	0	0	0	0	0	0	0	4	0	0	14	1	0	11	1	0	3	0	1	0	0	0	34	20	0	0	0	5	0	1	3	0	0	2	0	0	0	2	0	0	0	2	56	0	0	1	54	0	0	1	10174	1	4658	7	0	0	1949	1504	8	9	10	10	0	3	0	2	199	0	7	0	0	13	3091	0	246	4	6443	0	90	0	35	32	0	24	0	0	19	0	60	0	13	1	20	0	22	0	8	1	50	62	670	30	46	67	2	49	24	0	0	108	0	0	0	12	0	2	0	2	0	29	93	0	73	14	0	41	18	315	0	0	21	21	254	21	1	0	14	0	0	0	0	18	0	2	17	0	1	0	3	36	130	45	14	39	0	0	32	85	856	0	541	59	2	1009	0	32	46	0	15	0	0	0	79	82	2	0	0	53	118	75	0	0	0	0	0	0	0	5	0	0	0	0	0	0	0	0	0	5	0	0	0	1	0	0	0	0	0	8	0	0	0	13	0	0	0	69	0	0	0	0	0	0	0	0	0	0	2	0	0	0	2789	0	0	0	0	0	0	0	0	0	29	0	33	0	6	19	116	0	0	0	0	0	0	0	196	0	0	0	0	0	0	0	0	0	0	0	0	0	0	0	0	0	0	0	4	0	4	0	0	0	0	208	1	0	0	0	0	0	0	0	0	0	0	0	0	0	85	0	0	0	0	0	0	0	0	0	0	0	0	0	0	0	1	0	0	0	0	0	0	0	0	0	0	111	0	0	0	0	0	0	51	0	3	0	0	71	0	0	2	0	97	0	0	0	0	0	0	0	3	0	0	1	0	0	3	0	0	1	0	0	14	0	0	6	0	0	0	30	0	0	1	0	0	0	0	11	0	0	0	0	1	0	0	1	0	0	0	0	0	20	13	0	0	12	0	0	0	10	0	0	1	0	26	0	0	0	2	0	0	0	1	1	0	0	0	0	0	0	0	0	0	0	0	0	0	0	2	0	0	0	0	0	0	0	0	0	9	0	0	0	0	0	0	0	1	0	2	0	0	0	0	1	0	0	0	0	0	3	4	0	1	0	0	2	0	0	0	0	30	60	0	0	12	4	56	70	101	53	30	22	345	7	165	33	19	17	0	143	15	3	14	10	36	19	0	123	71	174	1	4	30	59	63	20	29	2	0	17	9	0	107	11	535	67	1001	261	21	4	1	80	29	7	50	163	50	12	0	4	0	0	0	0	0	1	0	0	0	0	0	0	105	0	0	0	2	2	0	0	40	0	0	0	2	0	47	0	1	0	2	0	0	0	0	0	0	0	0	0	0	0	0	0	0	58	1	14	0	0	0	0	1	0	1	0	0	0	0	0	0	9	0	0	0	0	0	0	0	0	0	0	0	0	0	0	0	0	0	0	0	0	0	0	0	0	0	0	0	0	0	0	0	0	4	0	0	0	0	0	0	0	0	0	0	0	0	0	0	0	0	0	0	0	0	0	44	3	52	0	5	3	70	0	0	77	5	53	2	165	0	119	20	119	27	14	5	17	0	125	39	160	46	4	7	30	55	10	5	31	3	7	10	5	1439	0	0	0	593	0	0	0	102	38	3	0	0	2	21	69	15	0	0	0	0	0	0	0	0	0	1	0	0	2	0	0	10	66	1232	38	405	43	58	0	41	170	130	401	37	27	1	24	0	0	3	126	15	65	129	9	19	22	290	46	975	25	7	84	14	19	13	5	0	124	6	0	5	39	3	36	3	0	0	416	325	4	11	0	36	91	1	4	16	0	56	24	33	19	0	86	0	5	85	280	18	8	129	0	11	69	194	670	111	0	0	0	7	41	0	0	213	0	0	1	2	91	0	0	1	0	19	0	352	168	0	2	32	0	0	0	0	194	11	1	41	18	109	2	16	0	109	4	125	59	1	3	0	502	550	57	27	0	56	1	145	83	22	0	0	144	2	32	0	99	0	13	0	43	243	163	43	79	30	695	57	0	1	1	0	0	0	0	0	0	0	0	0	1	0	0	1	3	19	1	41	59	94	1	15	1	29	72	0	41	0	22	45	0	0	5	6	38	0	0	23	95	32	31	259	126	57	123	355	33	45	0	47	3	2	19	0	22	1	0	0	0	0	4	6	62	0	3	0	1	32	35	0	39	1	0	17	86	42	3	10	2	28	0	17	79	0	68	20	18	0	0	0	0	9	102	42	55	16	0	2	8	0	0	0	0	0	0	0	0	0	0	0	0	0	0	0	0	0	13	0	1	4	0	0	0	75	1	200	3	12	6	18	0	0	0	0	0	0	0	0	0	0	0	0	0	0	0	0	0	0	0	0	0	0	0	1	0	0	0	0	31	37	2	80	110	0	0	17	5	389	0	0	0	0	39	3	153	1	0	508	0	28	1	11	9	0	2	0	8	1	7	0	0	0	13	0	235	13	1	8	0	0	0	0	24	1	436	3	83	60	35	0	0	0	0	0	0	0	17	348	216	97	97	0	0	0	3	0	28	20	44	3	100	243	119	206	4	28	15	33	2	17	0	0	0	0	0	0	0	6	0	0	3	1	6	79	15	238	181	161	0	2	42	10	16	37	8	26	11	1	4	0	0	0	0	0	0	1	2	0	145	18	41	18	18	41	2	1578	93	103	0	1	187	25	490	6	0	0	0	106	14	179	7	0	44	8	0	149	0	0	0	0	0	0	20	172	33	15	1	0	0	0	0	1	0	0	12	7	7	2	32	2	60	22	18	16	13	29	125	0	11	26	42	47	1	157	247	37	574	0	0	42	0	17	25	80	1	48	47	72	27	32	8	0	0	0	0	4	0	0	4	0	0	0	0	17	23	0	5	30	3	69	0	49	30	0	0	0	71	0	0	3	18	143	64	16	1	0	0	0	0	6	15	40	50	16	0	0	0	0	0	2	0	0	24	1	0	0	32	0	0	10	0	1	0	9	8	24	303	41	1380	46	15	20	37	45	4	11	6	163	99	0	0	0	23	0	29	62	30	0	0	0	0	0	0	56	810	280	1318	308	352	324	41	2	3	2	0	0	0	64	67	4	21	0	0	0	0	0	0	0	0	0	0	50	238	7	15	73	41	16	0	0	0	0	131	1	0	0	48	5	0	0	0	35	160	152	1	0	7	790	49	53	25	11	144	660	65	0	15	8	80	0	238	1	0	0	23	39	0	0	0	0	540	17	0	0	0	0	9	0	709	0	0	0	0	1	0	50	1	0	46	0	0	9	82	34	140	7	22	0	0	0	136	11	3	15	0	4	64	12	0	15	37	40	5	1	2	2	3	28	71	0	44	1	1	0	0	0	0	44	0	0	0	59	0	0	0	0	0	0	0	0	0	3	1	0	41	0	0	0	0	0	0	0	0	0	0	0	3	0	21	51	0	0	0	0	0	0	28	0	0	0	0	6	1182	0	3	37	71	426	33	41	135	38	14	18	6	0	0	0	0	0	1	1	2	0	222	0	11	1	0	1	0	0	3	0	0	0	0	7	0	0	0	0	0	0	0	0	58	40	12	321	97	0	0	0	1	0	149	0	0	0	0	37	206	0	301	247	0	0	205	0	32	29	28	9	64	0	0	8	1	0	0	0	0	3	4	4	0	0	0	0	0	0	0	325	1	31	5	0	0	0	0	4	0	0	0	0	8	0	0	0	36	0	0	48	0	0	0	0	118	0	1	0	0	32	1	0	0	0	0	0	0	0	0	0	53	0	30	0	1	0	0	0	2	16	84	1	33	0	0	0	0	0	1	0	0	0	1	0	82	19	79	3	2	0	0	46	134	2	96	42	390	1016	470	1218	386	159	6	82	188	0	0	0	3	0	0	1	0	0	0	0	0	0	0	0	0	0	0	0	0	0	0	1	0	6	0	0	0	0	0	0	0	1	0	1	0	30	48	14	137	100	52	81	0	0	0	0	1	0	0	2	0	0	0	0	7	14	0	0	1	0	0	0	0	0	0	0	1	0	0	9	0	0	42	0	13	0	0	7	0	0	1673	33	60	0	0	2	0	0	4	0	0	0	0	0	0	5	0	65	60	2	0	0	0	0	0	0	0	1	0	0	0	0	0	1	0	0	0	2	0	0	0	0	1	2	98	0	1	0	0	0	0	0	3	0	0	81	0	0	0	0	0	0	0	0	0	0	0	4	20	2	70	0	0	0	0	0	3	0	0	0	0	0	0	0	0	0	0	0	0	0	176	46	9	0	44	464	202	0	0	36	1	7	135	0	5	2	6	0	41	28	109	7	17	0	0	0	0	60	387	51	2	0	0	0	62	11	3	2	10	0	0	0	0	1	0	3	518	2	15	0	20	79	0	0	6	0	0	0	0	0	1	0	1	0	0	2	0	0	0	0	0	0	0	0	0	0	0	0	3	86	49	409	312	17	13	0	0	0	0	2	0	0	0	0	0	0	45	0	0	4	166	27	289	116	25	21	10	0	40	2	2	12	0	1	21	1	35	87	86	8	94	0	27	0	1	245	12	40	14	0	6	33	0	0	0	0	0	2	1	0	528	0	0	0	0	0	0	0	0	596	8	55	76	39	1	7	35	34	115	4	0	4	0	0	17	23	0	0	1	0	1026	8	32	18	15	2	30	6	26	291	0	0	0	0	0	0	0	0	0	0	0	0	0	0	0	0	1	2	0	3	27	92	0	0	0	5	371	3	1	0	1	0	0	0	0	0	0	9	0	1	1	0	5	0	0	0	0	0	0	0	30	0	68	1	74	49	3	14	0	0	0	0	0	0	0	0	0	0	0	0	0	0	0	25	525	3	0	3	0	12	0	14	2	7	31	0	18	0	0	0	42	10	0	18	60	1	0	43	0	1	8	27	18	0	0	10	0	0	0	7	20	55	7	29	3	10	0	0	59	109	36	1	9	4	44	24	17	18	9	0	25	0	68	122	22	23	20	51	1	301	46	30	716	0	32	119	26	11	113	13	112	0	67	73	11	0	21	13	183	9	2	5	7	14	6	37	18	22	1	15	44	8	43	0	0	0	13	21	0	0	0	20	26	12	59	12	17	0	5	18	16	0	13	13	1	2	1	0	0	19	27	10	32	0	17	0	0	0	0	39	0	0	8	74	2	122	15	3	12	12	0	13	0	2	1	0	0	7	228	3	6	13	0	1	0	25	1	5	1148	0	26	123	0	234	0	0	0	0	0	0	0	6	32	30	0	1	21	2	3	0	8	0	13	0	28	46	7	206	22	21	0	11	40	11	3	53	4	3	0	6	4	2	0	25	4	8	0	28	196	12	34	133	0	0	2	0	8	0	9	3	0	0	57	0	56	0	50	3	46	1	56	22	18	7	8	0	24	0	10	24	1208	13	1	78	0	45	38	79	2	41	28	16	58	1	0	0	0	4	4	5	174	0	4	18	7	7	18	6	3	0	11	66	0	0	2	5	0	14	4	1	0	0	167	3	1	6	34	26	0	0	51	43	8	11	0	0	0	4	1	6	13	3	0	0	8	10	0	89	45	4	147	0	0	0	0	0	0	6	2	0	2	6	5	103	0	0	6	15	0	4	192	85	39	526	780	37	0	1	0	0	0	0	0	0	0	0	0	0	0	67	0	2	1	0	0	0	0	0	0	0	0	0	0	0	94	6	0	0	0	0	0	0	1	1	0	0	0	1	0	0	0	0	0	0	0	0	0	0	0	1	0	0	0	1	0	0	27	0	0	0	0	0	0	0	0	0	1	5	0	8	1	0	9	16	4	0	0	0	0	0	0	0	0	0	0	61	200	0	0	0	82	18	1	15	6	21	11	2	3	4	0	0	0	0	0	0	0	0	6	0	0	0	0	0	0	0	0	0	0	0	4	0	0	0	0	0	0	0	6	29	0	1	21	0	2	8	12	0	23	0	0	0	3	23	0	0	0	0	13	0	0	0	0	2	0	0	0	0	0	0	0	0	14	0	0	0	13	128	0	141	0	0	36	0	1	2	29	1	44	1	0	0	0	0	0	0	37	0	0	0	0	0	51	4	9	5	0	0	0	3	0	0	0	46	0	322	4	104	235	31	3	0	11	2	0	12	1	3	0	159	21	273	0	0	0	66	0	0	111	178	509	42	27	1	417	617	3	1	386	34	1	45	0	0	0	0	4	195	26	4	0	0	0	0	0	0	0	0	0	0	0	286	0	3	61	11	96	0	0	17	441	43	2	21	18	1	0	1	0	2	0	0	1	21	0	0	0	0	0	0	0	2	0	0	0	0	0	0	101	0	0	11	0	0	0	0	2	0	0	0	0	0	0	1	0	0	0	0	0	0	3	0	0	0	20	0	131	15	0	0	0	0	0	0	0	7	0	0	0	0	3	0	0	0	0	0	4	0	0	0	68	4	0	0	0	0	0	116	0	18	0	0	1	0	1	0	0	0	0	0	0	0	3	0	0	3	0	0	0	0	0	11	223	13	119	152	51	76	0	0	4	27	158	0	0	0	1	0	0	3	0	0	0	0	0	0	0	0	1	0	74	0	5	0	1	0	0	0	0	0	0	0	22	43	14	0	0	0	0	2	0	0	0	4	0	0	112	61	0	0	0	0	0	62	186	0	4	0	4	11	2	0	0	1	0	4	104	42	1	2	0	1	0	0	0	0	1	1	0	41	0	0	0	25	0	0	0	0	0	0	0	0	0	0	0	0	0	1	3	0	1	4	1	0	2	6	18	17	0	0	10	0	2	8	0	0	0	1	2	31	0	89	5	1	0	4	0	149	1	0	0	0	0	0	0	0	0	0	0	0	0	0	0	0	0	0	0	2	0	0	0	3	126	0	0	0	0	0	0	0	0	0	0	0	0	0	0	0	0	0	0	0	0	0	0	0	0	0	0	0	0	0	0	0	6	113	0	2	0	0	0	3	2	0	0	0	16	253	0	0	0	0	0	512	0	1	0	2	0	0	0	0	1	0	1	0	0	24	0	0	0	0	1	18	2	0	135	161	13	0	0	1	0	0	26	0	0	0	0	0	0	0	0	0	0	0	0	0	28	62	0	0	0	0	0	2	1	0	2	4	0	0	73	0	0	0	59	0	0	0	0	0	0	0	0	0	0	3	2	0	0	0	1	0	0	1	0	0	0	0	0	0	178	16	0	0	0	0	0	0	2	0	0	0	33	6	0	2	1	0	0	2	0	0	22	0	0	0	0	0	0	0	0	5	0	0	0	0	0	0	0	0	0	0	0	0	0	0	0	0	0	12	0	100	0	28	99	4	0	0	0	0	4	2	15	31	11	36	0	1	0	0	0	0	0	0	0	0	0	0	0	0	0	0	411	0	0	0	0	0	0	0	0	0	0	100	91	0	116	1448	46	0	0	0	0	0	0	0	0	0	0	1	0	0	0	0	0	0	0	0	0	0	6	0	0	0	0	3	0	0	0	0	3	2	0	0	0	0	0	0	0	0	0	0	0	0	2	3	0	0	1	1	0	0	0	23	0	14	0	0	0	1	0	1	0	0	0	0	0	0	0	89	0	0	1	0	2	1	0	0	0	1	0	0	2	0	16	0	0	0	0	660	0	2	0	0	0	7	0	0	1	163	154	0	0	0	0	0	1	0	0	0	1	0	0	0	0	1	0	1	0	0	0	8	0	1	0	0	1	1	30	0	1	0	1	0	0	0	0	0	0	0	0	0	12	0	6	0	0	132	1	264	61	330	0	0	0	0	1	3	0	0	29	0	0	61	0	0	1	0	0	0	0	0	0	0	0	0	0	0	0	0	0	0	0	3	0	0	0	0	0	0	0	0	0	0	0	0	0	1	6	0	0	0	0	0	0	0	0	0	0	0	0	0	0	0	0	0	0	0	1	0	0	6	0	0	0	0	0	0	0	3	0	0	0	0	0	0	0	1	0	1	0	0	0	0	0	0	0	0	0	1	0	0	0	0	0	0	34	0	0	0	0	0	0	0	0	0	0	1	0	0	0	0	0	0	0	0	0	0	0	0	0	0	0	0	0	0	0	0	1	1	0	0	0	0	0	0	0	149	39	10	0	0	0	0	0	0	0	0	0	0	0	0	0	0	0	1	0	0	0	0	0	0	0	2	0	0	0	0	0	1	0	0	0	0	0	0	0	0	2	0	0	0	0	0	0	5	0	0	0	0	0	0	0	0	6	0	0	0	0	0	0	0	0	0	0	0	0	0	0	0	0	0	0	0	0	0	0	1	0	0	0	0	0	0	0	1	0	0	0	0	0	0	0	0	0	0	0	0	0	0	0	0	0	0	0	0	1	0	0	0	0	0	0	0	0	0	0	0	0	0	0	0	0	0	0	6	0	0	1	0	0	2	0	0	0	0	0	0	3	0	0	0	0	21	1	0	0	0	0	0	0	0	0	0	0	0	0	0	0	0	0	2	0	9	0	85	0	0	1	0	0	0	0	1	70	0	0	0	0	1	0	0	0	0	0	0	0	19	9	0	0	0	0	1	1	59	0	73	0	1	0	0	3	0	0	0	0	0	135	2	1	0	0	0	0	0	0	0	0	0	0	0	0	0	0	0	0	0	0	0	0	0	0	0	0	0	0	0	1	0	0	0	24	55	0	0	0	0	0	0	0	0	0	0	15	12	0	0	0	1	199	0	0	6	1	27	245	1	2	0	0	50	4	0	8	6	0	0	0	0	0	0	1	0	0	0	2	0	0	0	0	0	0	0	0	0	0	0	1	0	0	0	0	0	0	0	0	0	1	0	0	7	0	0	1	0	0	0	0	2	0	0	1	0	0	0	0	0	0	0	0	3	0	0	0	0	0	0	0	106	0	0	0	0	0	0	0	0	0	0	0	0	0	0	0	0	0	0	0	0	0	0	0	6	0	0	0	0	0	0	0	0	0	0	0	0	25	0	0	0	0	5	1	0	16	8	0	4	0	0	0	0	0	0	0	0	0	18	0	0	0	0	0	0	4	0	0	0	0	2	0	0	9	98	1	0	1	4	0	79	0	1	0	0	0	0	1	0	0	0	1	26	0	0	19	48	1	0	0	0	0	0	0	0	13	5	0	0	0	0	0	0	0	0	0	0	0	0	0	0	3	89	251	47	0	0	46	0	0	97	24	0	1	11	120	0	0	0	0	0	0	18	0	0	0	0	55	2	1	81	0	0	0	0	26	33	0	18	506	0	0	0	0	15	175	0	0	0	0	7	6	9	0	0	290	11	8	139	0	0	0	0	0	0	0	0	0	0	0	0	0	433	0	0	0	0	12	0	0	2	8	4	0	0	0	0	4	0	0	0	0	0	0	0	0	0	0	0	0	0	0	0	7	0	0	3	0	5	0	0	33	4	0	18	6	16	22	23	12	0	0	0	0	0	2	1	0	0	0	0	0	0	0	1	15	0	0	1	0	95	3	0	0	1	1	0	0	0	0	0	0	0	223	100	4	31	28	9	37	28	0	0	0	0	0	1	0	0	0	0	3	0	1	0	0	0	0	3	0	0	0	20	7	5	27	0	58	0	0	0	0	0	0	0	1	0	0	0	0	2	1	0	0	0	0	0	0	0	0	0	0	0	0	0	0	0	0	0	0	201	0	0	0	1	0	0	0	0	0	0	1	0	0	0	0	2	0	2	0	0	2	0	0	0	0	0	2	0	0	0	0	0	0	0	0	0	0	0	0	0	0	0	0	0	0	34	0	0	61	0	0	0	0	0	0	0	0	0	0	0	0	0	0	1	0	0	0	0	16	6	0	0	0	0	0	0	0	0	0	0	0	0	0	0	1	0	0	0	0	0	0	0	3	0	2	0	0	0	0	0	0	0	0	0	0	0	0	0	0	0	1	0	6	9	113	2	0	0	0	0	3	2	0	0	0	0	0	0	1	0	0	0	0	0	0	0	0	0	0	0	0	0	0	0	0	2	0	0	4	0	0	0	0	0	0	0	3	2	0	0	0	0	0	0	0	0	0	0	0	0	0	2	0	0	0	0	0	0	0	0	1	0	0	393	419	0	0	0	0	0	0	0	0	0	0	0	0	0	0	0	0	0	0	0	0	0	0	0	1	0	0	2	2	0	0	429	0	2	0	0	0	0	0	0	0	0	0	1	0	0	0	0	0	0	0	0	0	0	0	0	0	0	0	0	0	0	0	0	0	0	0	0	0	0	1	1	0	0	2	0	4	0	0	0	0	2	0	0	0	0	0	0	0	0	0	0	0	1	0	0	1	1	0	0	0	0	0	0	1	0	1	0	0	0	0	0	0	0	0	0	0	1	0	0	0	0	0	0	0	0	0	0	0	0	0	0	0	0	0	0	0	0	0	13	0	0	0	0	0	0	0	0	0	1	0	1	0	0	0	0	0	0	0	4	0	0	0	9	0	0	0	0	0	0	0	0	0	1	0	0	0	0	0	0	0	0	0	0	0	0	0	0	0	1	0	0	0	0	0	0	0	0	0	0	0	0	0	0	0	0	5	3	1	0	0	9	0	0	1	0	0	0	8	0	0	0	0	0	0	3953	152	0	0	0	0	0	0	0	0	0	0	0	0	0	0	0	0	4	0	0	0	0	0	0	0	0	0	0	0	0	0	0	0	0	0	0	0	0	0	0	0	0	0	0	0	0	0	0	0	0	0	0	0	0	0	0	1	2	0	0	0	0	0	0	0	0	0	0	0	16	0	5	0	57	464	10	0	0	6	38	13	0	39	0	192	74	0	35	474	14	133	0	1	12	0	0	0	0	16	64	0	12	0	0	372	0	1	0	0	0	0	0	0	0	0	0	0	0	0	1	0	0	0	0	0	0	0	1	0	1	0	24	0	1	0	0	5	0	0	0	0	1	0	0	1	41	53	5	0	0	0	0	0	2	1	0	0	3	0	0	4	0	0	0	0	1	0	0	0	0	4	0	0	0	0	0	0	0	0	0	0	0	0	0	0	0	0	0	0	0	0	2	0	0	0	0	0	0	0	3	6	1	0	0	0	0	0	11	0	0	2	0	0	1	0	0	0	0	0	0	0	0	0	0	1	0	0	1	0	0	0	0	0	0	0	0	0	0	0	0	7	5	0	0	0	0	0	0	0	1	0	0	0	0	0	4	0	0	0	0	0	1	0	2	3	0	0	9	0	0	0	0	0	18	5	0	131	0	1	0	0	0	0	0	0	0	0	0	0	0	0	0	0	0	0	3	0	0	0	2	0	0	0	1	40	0	1	0	0	0	2	0	0	0	0	0	0	0	0	0	0	0	0	0	0	0	0	0	0	2	0	0	0	40	0	0	0	0	0	0	0	0	2	0	0	0	0	0	0	0	1	0	0	0	0	0	0	1	0	2	0	0	0	0	0	0	2	0	1	0	0	0	0	0	0	0	0	0	0	0	0	0	0	0	0	0	85	68	7	0	0	6	1	0	0	0	0	0	0	0	0	0	0	0	0	0	0	0	0	0	0	0	0	0	0	1	33	10	9	0	0	186	0	66	104	0	0	0	0	0	0	0	0	0	0	0	0	0	0	0	0	0	10512	126	3	1	0	0	0	0	0	0	0	0	0	0	0	1	0	0	0	0	0	1	0	0	0	0	0	0	0	0	0	0	0	0	0	0	0	0	0	0	1	0	0	0	0	0	0	0	0	0	0	0	0	1	110	140	58	9	31	0	2	0	2	4	1	1	0	0	0	0	0	0	0	193	51	0	26	8	118	0	0	0	48	0	6	0	0	7	186	0	103	0	0	0	0	1	29	0	0	0	30	51	0	0	4	77	53	0	89	0	0	57	47	0	0	12	92	35	0	12	0	373	30	506	3	0	542	463	1	0	0	0	16	16	4	100	131	2	38	0	9	4	39	32	21	0	6	0	0	0	0	20	11	0	409	0	680	6	0	372	62	4	6	38	24	7	47	39	197	208	0	0	0	0	0	0	0	0	0	0	0	0	35	24	24	0	0	12	6	1	378	9	0	33	116	827	63	65	1	0	0	1255	301	622	334	559	22	145	7	27	11	101	0	0	7	8	3	20	10	0	0	0	0	0	1	0	0	0	0	0	0	0	12	17	0	4	3	0	6	0	607	95	40	0	0	2	2090	0	0	0	0	3	0	0	0	0	0	130	137	1	29	68	8	6	0	3	124	238	73	8	53	1	0	3	1	2	0	0	0	0	0	0	0	0	0	0	0	0	0	0	41	40	1	196	12	19	7	0	0	0	0	0	139	0	37	27	82	38	1	0	0	0	34	17	1	0	25	76	134	0	0	0	0	27	65	161	6	2	180	88	30	10	73	1	0	73	5	7	0	3	0	8	7	13	7	33	1	0	8	15	13	0	9	2	25	23	0	2	0	1	104	3	0	4	258	39	1	21	29	999	13	287	3	0	8	14	118	0	137	54	271	1	10	2	9	0	0	41	7	53	0	146	9	178	3	2	0	0	0	0	0	0	6	29	0	0	0	0	0	81	3	0	12	84	79	0	7	17	38	21	0	10	0	0	0	0	1	13	14	0	12	37	2	0	0	16	4	2	24	7	0	18	1	18	153	0	102	2	0	111	12	30	8	4	6	0	11	23	7	5	6	10	164	36	0	0	0	0	0	0	15	53	0	0	0	8	13	0	36	47	2	2	0	0	487	24	121	44	0	0	0	0	87	1	0	15	17	0	79	1	34	5	40	20	20	1	0	33	4	7	3	46	369	3	0	0	0	0	53	7	1	2	0	1	4	136	153	0	0	0	103	1	0	0	0	0	32	6	50	68	0	14	21	227	49	38	7	311	51	53	7	86	108	21	0	0	0	10	9	382	0	0	0	0	0	1471	0	17	22	11	0	0	7	0	36	0	25	0	40	3	435	0	16	122	25	32	37	137	5	13	6	13	79	0	1	0	0	0	11	0	238	15	0	293	285	300	0	7	0	22	2	29	26	21	24	131	1	625	5	0	0	0	5	0	0	0	47	0	13	0	28	1	0	0	0	0	0	0	0	0	38	0	321	1	49	3	0	1	3	0	0	11	0	1	0	209	0	0	25	0	1	64	0	0	0	0	0	0	0	1	0	212	13	13	10	11	23	14	1	0	3	34	2	21	36	109	334	2	0	0	12	14	132	1	0	82	1	2327	0	67	49	3	10	883	1	123	0	0	1	5	0	6	84	3	6	49	18	22	70	22	0	0	5	1	101	0	0	27	37	12	119	0	2339	5	48	112	8	58	15	2	0	0	5	12	518	3	18	20	48	55	34	0	18	20	0	52	9	2	18	15	1	0	55	21	1	0	1	4	7	28	7	50	13	22	0	26	21	3	0	0	0	43	0	0	12	22	36	18	9	4	39	0	0	230	1	5	78	25	68	1	0	0	0	0	9	0	0	0	0	0	3	118	5	0	0	0	0	3	0	7	36	3	0	42	13	69	0	15	0	0	0	3	4	334	270	4	46	11	5	25	21	19	37	23	9	0	2	153	10	41	12	0	0	0	0	1	6	5	2	0	4	11	0	12	78	21	0	0	10	0	18	1	14	0	21	0	9	0	11	271	11	9	9	144	0	21	0	145	19	19	8	16	9	0	0	0	0	82	0	411	457	74	0	0	7	1	2	131	2	68	0	10	2	6	75	7	4	9	240	3	67	0	1	214	323	10	33	31	46	47	9	8	29	2	3	85	0	0	0	0	0	0	0	0	0	0	0	0	0	0	112	0	0	0	0	0	0	0	19	1	9	0	0	1	0	8	79	100	36	13	2	267	10	9	159	7	0	0	1	7	60	43	29	0	130	0	0	0	0	3	0	37	1	4	0	0	0	0	15	91	31	16	0	7	0	15	1	73	2	23	16	1	0	0	0	0	0	485	5	0	10	10	0	0	18	0	38	11	4	17	9	0	0	0	19	18	14	67	339	57	0	0	41	3	0	4	0	3	97	31	1	147	43	38	4	0	20	6	3	22	8	14	0	98	2	0	11	5	824	699	40	15	734	782	33	15	31	61	221	1	107	1	44	129	244	6	96	11	0	156	30	1	0	46	15	8	13	0	0	28	21	32	19	4	3	5	1	17	74	76	159	93	576	12	44	28	0	0	28	53	1	13	0	16	10	73	4	0	39	10	316	5	1	1	1	1	0	0	0	57	13	77	33	2	109	1	1	2	0	3	0	7	5	7	0	5	4	1	12	13	23	0	0	0	7	0	19	0	8	2	5	0	21	67	16	0	0	0	18	0	0	0	0	2	0	527	0	0	27	56	0	35	1	76	0	1	4	1	0	18	4	134	0	0	15	6	41	2	41	67	5	51	2	0	6	8	31	0	1	20	0	53	0	9	0	5	206	70	5	54	10	12	12	0	0	0	0	3	0	3	25	1	5	52	38	16	35	5	24	2	49	0	0	0	24	1222	0	0	0	0	54	25	1	25	4	0	1	0	0	0	14	0	0	4	6	0	0	0	0	1	0	20	3	14	23	20	0	0	0	1	7	7	9	0	0	0	2	2	2	3	78	16	2	1	12	4	144	0	78	17	0	10	6	540	12	23	3	0	0	0	16	0	0	0	23	0	0	3	7	13	14	6	28	0	0	1	18	13	0	0	0	21	166	4	10	0	8	0	0	1	4	164	25	13	17	0	0	32	5	11	0	64	82	11	18	3	36	27	34	0	10	0	1	5	14	26	30	2	9	0	0	27	23	16	0	257	21	3	6	15	2	1	63	34	16	21	7	12	0	0	2	1	0	1	5	0	25	4	474	0	4	32	0	0	0	1	179	0	21	0	0	35	9	20	2	0	28	0	0	0	0	0	2	0	0	3	0	0	29	26	32	7	48	16	2	1	3	9	40	75	12	138	20	0	0	228	87	203	14	9	524	2	39	0	67	0	27	8	188	36	40	13	2	44	14	2	0	4	2	52	26	76	0	23	16	1	566	4	8	25	22	8	0	17	24	34	36	74	7	0	0	1	0	0	0	17	0	0	12	25	37	23	34	0	78	12	0	19	0	7	9	20	49	126	18	0	20	0	0	139	1	64	0	83	13	0	0	12	69	12	0	12	3	49	55	0	1101	10	2	0	0	0	0	32	5	10	111	1	46	27	73	2	0	0	0	123	11	3	30	0	0	0	0	0	1	21	0	0	0	1	6	26	4	36	3	8	45	1	0	0	0	0	0	4	0	0	3	21	0	1	131	16	2	1	10	2	209	2	19	7	0	0	7	32	7	5	0	0	0	18	1	3	9	211	30	0	19	0	51	1	43	65	1	0	0	0	0	1	0	3	54	22	102	65	0	65	10	128	0	0	0	2	0	445	30	257	2	864	0	0	0	0	0	8	9	20	317600	0	0	1	0	0	0	10	0	0	0	1	24	1	0	171	6	2	10	29	45	3	9	0	9	1	21	19	0	0	15	4	2	11	18	0	0	0	25	0	0	2	36	5	12	50	16	0	65	2	15	1954	14	3	208	93	4	6	4	0	65	1	76	100	40	85	0	0	27	0	0	284	0	0	0	0	127	0	0	0	0	0	0	41	1	7	3	187	7	5	0	11	16	0	7	45	2	90	0	26	77	564	4	0	0	0	0	1	208	72	0	27	0	3	31	19	26	149	39	29	0	0	0	12	0	0	0	1	0	3	0	0	0	0	0	0	1	5	12	0	35	0	65	3	0	1	0	0	8	17	0	28	15	11	52	22	2	4	10	31	52	31	47	0	34	21	2	0	9	16	105	0	12	42	19	3	43	35	0	0	0	0	0	0	0	0	39	3	0	0	0	0	0	0	1	2	73	18	185	0	0	17	1	123	6	0	91	0	0	0	0	0	0	0	0	5	115	21	25	0	0	24	7	10	0	22	16	10	34	0	1	6	21	19	0	4	0	1	0	0	0	0	0	1	0	5	16	0	0	24	27	0	0	0	0	75	12	49	106	0	21	23	23	0	0	0	0	0	0	0	0	373	0	0	18	0	6	0	0	0	0	0	0	29	0	37	10	0	0	0	1	3	17	9	0	0	0	4	131	16	70	14	0	0	7	12	1	30	0	6	11	49	122	0	1	3	4	14	1	27	53	1	8	0	0	0	46	0	0	0	0	718	0	0	0	0	0	4	4	0	0	7	2	0	0	0	3	0	3	7	0	1	0	0	0	0	0	1	134	6	10	508	73	11	84	0	0	0	27	21	16	0	0	0	0	0	0	0	0	3	3	13	22	43	18	30	9	0	1	48	79	0	2	24	107	15	0	0	16	36	3	15	3	17	2	12	4	15	14	60	7	2	27	11	0	8	1	0	1	29	155	0	2	9	6	0	10	18	15	5	22	31	7	76	175	42	0	0	0	16	14	45	3	0	92	12	11	0	180	492	1	0	149	0	21	45	282	0	0	0	0	0	0	0	0	0	0	0	0	7	0	6	100	12	39	0	0	0	0	1	0	2	0	0	2	10	152	5	0	2	0	23	0	0	0	0	0	0	0	57	0	29	3	221	1	36	20	12	12	12	0	0	81	11	11	45	0	4	0	6	1	1	15	0	0	10	0	0	0	0	0	0	4	3	74	196	23	307	0	0	3	0	0	0	0	0	7	0	8	7	17	7	0	0	0	0	0	0	0	27	6	5	0	79	12	1	0	6	18	28	0	0	32	31	434	0	0	0	17	0	53	61	5	5	18	1	10	130	8	50	2	1	4	11	22	42	20	0	150	13	3	12	27	3	133	49	30	0	0	0	0	0	312	3	3	0	0	1	0	0	0	0	1	0	90	0	0	0	0	260	0	183	51	82	22	74	4	27	16	6	107	11	22	27	13	1	38	181	0	45	1	0	0	0	6	24	10	0	0	23	0	25	80	98	2	2	516	1	9	8	1	206	22	0	4	0	96	5	130	1	0	18	0	0	25	7	0	14	0	3	24	139	27	11	15	5	47	0	0	14	20	8	0	27	1	433	17	0	25	219	36	33	9	22	16	2	0	23	10	0	149	9	32	0	50	11	0	37	27	0	0	3	8	134	119	63	1615	3	284	133	1108	0	23	0	28	1	5	3	0	11	1	0	0	0	0	0	0	1	0	4	0	0	0	0	0	0	13	43	6465	21	0	11	0	25	6	0	8	4	0	89	38	0	82	8	53	32	49	0	0	82	1	0	0	8	38	11	5	6	32	3	44	149	15	0	189	10	0	50	23	1	47	0	19	44	2	9	0	0	39	0	7	18	0	13	170	1	1	23	0	31	0	0	31	0	14	0	12	0	21	0	0	1	1	22	14	11	55	0	0	0	0	0	0	7	5	0	5	1	54	0	9	243	0	11	9	22	38	22	7	804	87	0	0	0	33	136	0	0	0	0	0	76	5	4	0	1	90	39	5	0	0	0	0	0	0	1	0	15	2	3	15	29	35	135	18	0	0	0	0	0	0	0	1	0	0	0	22	0	0	25	44	59	17	9	0	1	143	0	76	1	14	56	22	247	0	2	95	7	14	107	2	8	0	0	0	114	2	10	0	2	0	0	13	0	34	0	23	0	0	401	0	14	37	1	36	22	34	27	0	0	23	50	3	21	21	59	0	0	6	5	0	0	0	0	0	0	0	0	97	0	0	22	20	0	22	118	74	0	1	64	22	9	1	93	0	1	0	0	0	0	3	0	6	6	25	58	0	0	0	0	11	0	0	8	27	53	7	31	0	0	0	0	14	1	2	4	2	0	0	0	13	27	27	0	0	11	0	15	53	16	0	0	93	2	71	35	29	1	1	0	11	13	8	25	0	1	44	0	0	0	516	16	0	0	0	0	361	0	2	0	0	32	82	57	0	59	0	0	11	6	8	0	9	27	0	3	25	15	2	0	2	0	0	24	16	7	14	24	427	1	11	0	0	0	3	48	0	1	15	113	0	12	495	5	0	0	93	3	10	44	7	0	0	0	1	0	5	52	5	22	2	0	0	0	0	0	0	0	0	0	4	3	7	0	0	109	3	1	113	15	1	0	27	34	69	23	26	6	0	0	13	0	0	9	0	1	0	119	1	114	0	43	11	0	0	0	0	7	4	126	76	8	10	166	29	14	17	1	20	0	18	181	1	0	0	180	52	0	0	20	23	0	14	5	0	0	4	4	6	0	24	4	144	52	14	0	18	11	0	22	37	11	6	101	0	1	0	1	814	0	77	1	30	0	19	6	0	0	1	127	9	3	0	0	0	61	0	34	2	7	0	24	22	319	0	0	45	0	0	1	2	0	13	0	0	0	2	11	10	0	10	10	0	4	7	0	0	0	1	0	0	0	0	4	11	15	26	3	0	0	0	26	0	0	0	0	0	25	0	0	15	6	0	5	0	0	0	24	172	0	0	0	610	0	52	2	40	35	3	0	26	0	0	10	4	74	6	27	0	0	0	0	70	15	1	20	7	20	0	10	15	18	0	81	2	78	27	0	0	0	0	0	33	0	0	0	0	0	0	26	29	14	1285	6	23	23	122	9	0	0	16	660	1	28	27	3	1	0	0	0	44	391	6	0	4	0	0	0	0	0	0	0	15	1	462	10	2	22	0	0	0	0	30	1	246	1	0	0	0	0	0	0	0	0	0	110	0	0	31	178	0	0	0	36	14	0	0	0	23	24	0	7	23	3	27	15	0	0	15	27	15	25	0	0	0	2	2	0	10	7	0	0	0	2	38	31	10	0	0	0	0	137	0	0	0	0	0	0	0	29	1	461	53	37	259	18	0	1	0	3	28	0	0	0	0	0	0	0	0	0	2	0	11	70	0	0	1	0	0	40	1	3	6	0	21	9	214	14	37	16	5	19	10	47	30	4	0	0	0	3	10	5	27	3	6	21	15	37	1	0	0	11	0	0	0	0	0	0	6	5	67	18	0	0
"SAMN10862597"	3	0	1	0	0	0	0	0	1	0	7	10	870	8	4	9	3	1	0	0	0	0	0	0	0	16	3	119	447	8	0	322472	0	1	1	1	13	36	6	6	6	21	297	100	67	2	28	0	0	0	3	10	56	0	0	12	1389	82	27	17	0	0	4	10	0	67	0	0	0	9	705	0	14	3	0	0	11	905	0	8	0	5	3	2	2	0	1	0	0	0	0	0	2	1	0	39	3	16	1	43	36	11	21	12	0	42	0	26	8	2	2	1	43	3	3	0	4	66	14	0	7	24	1	51	0	2	0	0	0	1	26	839	0	1	14	2	1	17	1	32	18	40	34	19	49	14	10	9	0	9	2	45	0	10	1	33	11	245	25	21	4	24	8	1	87	74	5	130	0	105	48	0	32	59	144	1812	766	36	143	1	1	31	21	1	0	50	0	29	11	0	1	0	0	11	6	31	31	1	46	130	38	6	1	61	8	1	14	705	2	11	0	4	10	16	6	7	7	0	27	67	39	1	18	166	11	5	12	20	0	34	0	1	0	208	2	3	18	1	7	0	0	11	2	0	0	211	12	0	37	7	7	2	24	0	4	0	16	23	313	0	0	0	3	0	11	1	0	1	2	1	0	0	0	0	0	66	0	0	0	0	0	0	1	0	0	58	3	0	4	0	0	0	0	0	10	23	0	0	0	89	33	7	0	1	0	12	1	0	10	77	5	0	0	452	0	135	80	8	1674	0	17	70	0	61	9	0	1	1	29	0	2	10	4	1	0	0	9	3	0	0	0	74	10	20	3	10	1	3	214	0	1	9	0	14	99	7	39	24	0	300	389	0	0	0	3	0	41	60	33	0	1	0	1	1	0	1	0	39	1	0	7	24	1	9	2	4	2	57	4	1	12	96	234	300	1	3	73	2	52	15	0	166	7	9	27	705	0	10	5	0	3	0	116	0	4	0	1	4	0	1	1	58	206	9	733	45	21	49	0	0	55	102	5	26	10	88	9	9	5	76	1	4	32	17	1	1	0	518	5	115	90	0	1	2	82	50	0	0	0	1	1	3	0	3091	1	2	2	2	3	13	10	19	52	11	9	3	2	1	39	6	11	497	7	1328	3	30	0	2	461	5	47	14	120	6	0	0	4	50	10	53	9	11	1	0	1	2	64	0	0	4	2705	0	0	8	3	0	8	1	140	3	28	11	0	0	0	7	5	6	0	207	39	161	45	35	63	0	12	7	18	0	0	0	106	2	25	33	346	23	171	43	33	19	7	9	4	28	128	69	14	0	24	12	13	0	4	3	82	3	40	1	1	0	61	173	85	12	8	0	3	0	66	0	0	51	0	10	13	18	609	174	27	61	0	9	105	0	16	4	24	15	302	5	77	0	5	150	9	23	8	12	0	0	104	26	64	0	8	0	15	6	30	45	152	0	20	0	84	5	0	7	6	0	12	8	0	0	5	8	36	18	18	1	0	2	0	0	0	19	8	55	6	1	216	0	42	3	9	2	137	2	0	5	50	14	1	11	41	1	4	7	0	0	1	0	0	8	0	1	1	7	1	26	19	82	0	48	72	0	474	190	23	3	0	167	31	0	36	74	5	23	8	0	0	3	5	0	0	1	26	5	32	0	1	126	7	216	3	49	57	3140	7	69	3	1	7	0	1	0	0	0	4	35	368	0	80	27	20	2	0	0	11	0	0	0	27	3	5	0	12	0	4	10	5	0	0	0	936	633	0	0	1080	15	12	16	14	2	0	0	8	54	14	38	5	0	10	3	10	4	14	59	14	6	21	1	0	6	0	1	0	0	0	0	0	1	0	12	72	0	2	1	7	0	49	0	0	0	0	3	1	1	0	6	7	0	0	3	56	1	2	24	139	0	91	0	0	0	0	4	1	0	0	0	0	0	0	0	0	0	0	0	0	0	0	0	1	0	0	0	0	0	1	0	0	0	0	0	3	27	0	3	4	103	0	220	8	14	5	25	454	1	2	10	0	258	0	0	4	4	15	0	3	292	8	13	17	11	18	8	33	0	88	162	5	21	1859	1	43	200	43	2	4	73	8	40	22	10	15	0	0	0	37	72	146	14	227	1	9	1	18	9	52	18	32	18	6	0	11	13	12	1038	46	0	0	8	9	16	0	3	0	33	0	3	0	55	0	1	44	82	21	1	19	809	22	2	371	1	14	19	36	0	135	5	0	104	161	0	0	17	5	0	4	8	25	0	0	8	14	3	1	6	7	104	7	50	0	9	7	0	342	25	42	3	0	2	0	0	8	0	16	0	2	2594	46	6	69	4	0	4	2	2	383	30	37	35	4	1003	0	0	0	0	65	3	0	54	0	0	0	228	99	12	13	8	252	72	290	3	0	200	0	21	42	563	0	0	247	24	4	12	44	1006	2	0	13	59	79	18	59	0	33	32	0	0	17	20	0	10	7	45	93	0	0	21	0	4	9	1	0	0	11	1	1	0	110	0	0	77	9	21	0	0	1	10	0	0	4	5	4	14	7	0	1287	53	0	11	0	0	12	7	1	5	8	9	30	147	0	0	0	0	2	1981	21	0	0	5	16	11	0	17	7	14	0	2	1	0	3	6	4	28	3	1	5	218	13	101	2	14	3	0	8	66	402	0	0	0	53	3	1	14764	0	1	0	1	1	173	7	43	3	95	20	6	44	6	2	141	33	0	222	131	11	0	1	20	899	81	138	82	3	17	2	23	1	0	14	165	32	1	30	2	0	91	0	0	5	96	1	0	0	1	0	0	72	1	0	0	23	549	0	0	23	40	4	18	2	1	0	4	6	19	0	11	9	0	5	3	1	2	7	401	21	1	1	34	30	0	9	5	0	131	67	5	0	5	0	0	4	45	13	0	2	1	268	215	0	9	271	0	5	0	0	0	2	303	20	0	15	0	9	0	0	7	6	9	10	16	6	17	61	15	73	58	0	40	106	27	2	0	355	0	55	394	1	0	52	33	45	77	13	12	0	2	167	1532	3	1	37	29	0	36	0	1	0	2	0	0	2	1592	0	31	11	12	10	0	13	25	1	1	0	1	16	0	13	8	34	0	88	0	29	9	1	74	35	14	8	33	91	4	38	60	34	144	77	52	29	377	9	21	1	10	0	0	0	0	65	178	0	0	0	2	6	133	10166	278	11	0	4	0	0	13	5	11	0	1	70	1	6	29	33	1	0	3	1	5	8	461	15	0	1	0	2	3	0	0	35	288	21	0	0	0	0	35	0	0	0	13	0	7	1	1	0	0	0	0	0	9	0	37	0	0	29	2	8	0	0	44	21	80	1	0	98	1	3	1871	2	9	0	3	8	0	0	9	136	2	0	0	0	0	0	0	776	12	176	0	25	128	7	204	1	0	0	9	424	121	597	25	14	0	0	3	14	1	3	37	34	8	12	0	0	0	0	5	5	10	5	9	42	203	0	1	0	8	0	0	1385	8	9	219	10	15	39	8	0	48	20	2	0	0	4	0	0	0	0	44	80	1	17	15	34	110	6	44	29	65	17	31	0	104	0	11	19	0	4	2	36	62	0	818	136	11	3	58	4	26	20	28	4	40	732	0	0	0	1	6	10	0	14	7	86	0	137	36	0	0	2	49	197	7	248	104	0	32	16	85	3	65	62	27	9	17	2	154	99	26	4	7	10	3	0	1	0	15	221	0	10	3	5	0	4	40	360	6	0	7	345	10	0	0	2060	0	21	2	0	30	6	5	4	0	0	104	0	3	4	193	41	2	12	2	5	0	0	41	0	1207	1	0	722	1	446	0	7	1	0	1	10	11	41	4	6	0	1	13	0	5	66	2	223	8	0	0	1092	6	2	0	5	5	64	0	18	0	0	13	0	0	806	0	6	11	12	0	2	10	0	1	2	24	138	0	0	4	0	3	43	0	7	945	0	0	0	0	2	18	0	0	1	0	124	0	4	0	24	0	10	7	1299	5	63	7	6	2164	5	0	9	126	0	5	62	0	0	0	0	2	4	17	146	5	0	1	99	2	0	102	0	4	0	0	0	114	0	0	1	4	0	0	0	0	53	0	28	0	123	157	1	0	14	0	2	9	1	0	47	0	0	1	0	0	5	36	0	26	74	93	3	0	3	41	15	40	8	58	336	0	4	18	0	0	3	94	717	0	96	0	14	41	0	1	88	21	7	29	54	4	22	192	3	0	0	6	0	1	0	0	6	19	0	0	5	15	61	3	12	32	9	155	1	4	0	0	0	5	34	12	53	3	1	3	62	0	0	5	18	807	14	14	7	1	39	0	1	10	1	8	10	3	6	2	14	21	1	0	3	67	0	0	0	0	110	3	0	63	20	3	1	1	4	1	4	36	41	0	156	0	241	2348	0	0	0	0	0	0	12	296	0	15	1	119	2	0	0	32	3	16	31	0	0	0	0	0	0	0	14	2	2	0	5	4	1	1	5	0	0	3	5	2	0	0	9	0	0	12	1	3	0	349	24	8	20	25	0	0	0	0	3	0	0	1	0	0	1	0	0	0	0	15	16	23	3	4	3	0	326	0	0	0	0	0	0	1	0	5	0	3	0	0	4	3	0	0	0	0	18	0	6	9	0	0	0	0	0	1	1	41	3	6	2	1	14	0	94	1	16	0	1	81	14	3	36	151	177	50	21	3	0	71	8	2	149	204	241	0	331	1	12	3	9	35	4	14	3	62	0	48	7	53	0	0	104	169	37	474	8	1	10	1232	37	1	27	5	1	2	481	215	42	3	0	1	9	2	1	15	2	2	137	0	0	0	0	0	1	7	4	7	1	470	5	1	5	101	21	5	4	0	0	13	3	0	1	0	72	0	16	64	10	41	3	1	21	1	10	6	1	3	0	14	0	2	0	3	5	13	0	0	0	0	16	14	9	26	14	1	15	5	14	3	18	73	3	8	0	18	29	0	0	6	23	0	1	3	4	17	6	18	2	0	0	404	76	102	4	11	30	1	26	110	0	1	0	142	125	29	19	0	8	3	1	17	0	0	41	5	3	1	115	94	16	0	6	0	6	8	175	27	2	0	0	0	0	19	3	19	17	5	0	4	83	20	15	248	77	3	2	3	0	59	3	3	2	1104	9	59	40	109	351	3	382	378	1	4	9	0	13	14	0	0	8	80	10	4	0	2	4	1	0	81	0	18	1	6	16	0	12	13	3	16	22	2	6	9	8	26	43	14	12	4	0	0	0	1256	62	431	333	15	7	0	0	0	0	3	0	8	26	435	10	11	1	3	23	12	3	0	16	8	4	21	0	4	5	0	3	22	12	7	0	0	32	0	2	3	0	7	7	6	10	3	144	3	5	0	6	12	2	12	0	11	99	0	442	35	704	133	9	17	6	0	185	50	3	40	1	6	40	7	0	0	3	8	26	0	3	1	0	10	7	0	20	8	428	1	0	1	32	20	64	0	50	6	0	12	5	0	98	8	6	8	27	3	1	12	0	25	23	0	108	1	0	1	0	65	2	0	49	7	1	2	521	8	117	13	40	136	0	8	1	0	0	5	2	0	1	0	8	1	8	4	0	0	1	1	3	0	0	1	0	0	26	0	6	1	0	61	0	7	6	3	0	23	6	0	23	162	0	0	0	0	0	2356	35	15	13	10	37	18	766	23	48	34	24	0	0	0	0	0	0	3	0	7	0	0	2	24	1	0	0	0	0	0	0	2	68	0	6	4	0	1	5	0	0	0	1	1	25	2	0	9	22	244	2	106	12	38	69	1	0	52	1	7	100	14	3	10	0	0	60	2	97	2	390	5	4	2	0	1	0	0	0	0	2	48	0	0	65	24	1	0	19	0	3723	70	48	29	63	3	2	1	0	0	0	24	4	0	11	1	53	87	192	0	0	0	0	0	32	0	26	32	0	1	1	2	144	9	49	0	0	4	0	856	0	11	2	0	3	2	0	3	70	35	0	0	0	0	10	9	22	2447	0	0	0	44	25	16	0	0	0	55	4	0	0	33	9	15	5	0	9	3	0	0	5	0	5	0	35	2	164	1	0	377	4	2	1	0	0	9	14	4	15	5	0	20	1285	23	4	53	0	55	45	2	1	10	24	9	2	0	0	0	0	2	14	206	18	0	4	0	83	79	1	86	5	11	50	546	1	17	19	0	7	89	60	0	92	18	38	13	0	31	11	244	36	11	32	0	0	34	12	5	27	7	84	12	2	3	89	17	7	1	1	20	1201	2	2	34	35	21	195	0	2	8	12	808	1	237	304	213	27	20	13	0	84	69	24	49	33	8	10	1	55	20	0	3	0	104	9	7	0	4	1	1	1102	15950	32	25	6	19	0	251	7	0	3	3	1	0	7	14	25	0	0	0	236	1	17	24	6	5	49	0	32	1	0	0	66	15	33	6	2	0	0	34	20	4	2	0	2	2	3	0	0	3	1	51	0	7	40	5	1078	5	1	0	7	0	4	107	6	0	30	0	8	0	500	9	2	18	0	15	0	20	4	0	0	5	4	71	0	1	12	16	4	2	0	24	39	9	40	0	0	0	57	0	0	0	1183	3	2929	12	19	1	12	3	2	2	320	148	3	7	19	14	30	15	69	295	0	6	21	0	6	0	123	0	18	6	13	3	5	20	0	1	0	63	13	19	103	0	8	0	10	0	10	0	2	0	5	19	7	37	9	3	0	0	28	23	12	0	3	0	20	16	3	36	9	2	0	69	1	0	0	896	1	62	0	28	0	3	0	106	50	230	0	0	32	1	6	1	49	210	43	11	15	2488	12	14	7	2	2	0	0	0	15	3	1	0	4	22	6	0	0	91	5	0	0	10	1	9	1	2	0	0	0	0	1	127	49	9	23	0	0	38	0	18	6	118	0	64	153	0	0	10	7	6	21	0	21	0	1	0	0	5	0	8	8	0	76	0	6	3	0	0	0	91	13	0	0	0	1	0	6	1	521	92	0	210	7	1	1	17	3452	0	1	3	11	15	11	44	0	233	0	0	11	4	0	0	0	0	4	0	5	3	252	10	11	34	1	19	34	5	0	18	236	2	0	87	0	53	114	22	1	0	106	0	2	0	1	10	5	105	0	0	0	62	0	0	402	0	0	545	0	0	0	0	87	0	1243	9	19	1	0	0	0	0	4	5	1	4	8	0	361	0	0	0	0	0	4	0	3	275	4	24	0	3	12	16	12	208	16	75	0	194	6	10	100	1	69	1	0	0	1	0	28	0	283	32	0	0	0	0	0	0	1	12	184	118	0	3	4	9	1	3	42	8	0	688	132	2	3	2	2	5	0	5	25	0	0	18	38	0	0	1	0	35	6	0	4	862	0	11	40	14	6	9	0	3	9	7	0	0	0	17	0	720	0	29	21	0	0	9	86	33	4	36	960	0	1	70	0	13	0	0	0	0	6	2	6	613	0	7	1	123	0	0	16	3	11	3	322	586	522	2	3	11	0	1298	38	74	0	5	3	1	18	24	1073	15	22	1340	0	15	2	22	0	5	9	0	10	8	87	209	0	9	2	1	1	1	0	3	265	7	18	21	4	7	11	28	3	0	10	2	13	1	7	7	156	44	8	3	0	11	1	0	123	0	3	2	7	0	1	0	2	0	0	2	55	7	21	0	0	0	32	0	8	11	45	482	1	221	0	0	0	1	0	17	0	23	63	4	4	41	0	0	0	10	19	36	70	0	0	22	4	10	24	98	0	720	0	1	1	5	0	6	41	1	2	1	0	0	0	0	0	18	20	313	8	0	175	4	86	0	0	33	10	7	0	3	44	0	0	0	2	0	0	39	4	52	51	19	0	0	3	6	1	166	10	0	0	364	1604	15	4	23	35	0	0	5	88	128	15	8	3	0	51	1	4	0	0	193	230	3	34	200	13	36	1	0	11	29	0	0	8	33	4	0	1	0	2	0	5	1	0	0	0	0	14	0	0	0	0	43	8	4	4	0	1	0	66	0	0	0	0	0	2	0	0	0	0	37	4	0	0	23	0	0	22	0	0	0	0	0	0	0	0	0	0	4	0	0	13	6	2	0	0	0	0	0	0	0	0	0	0	0	0	1	181	0	61	0	0	0	7	0	93	5	0	2	1	31	0	1	144	0	6	1	2	0	0	2	0	12	67	3	14	0	3	8	7	0	564	0	410	9	79	5	9	0	0	43	0	0	32	0	15	24	12	0	0	4	5	5	7	13	13	80	0	489	63	1	11	1	96	8	120	0	27	29	0	10	63	0	21	4	5	0	2	2	0	17	13	55	19	40	0	0	0	0	0	25	6	4	0	18	6	1	3	355	8	18	0	61	1	6	6	0	189	1	113	0	813	22	48	129	0	2	2	0	83	3	0	6	6	0	0	1	17	21	2	0	0	20	0	5	5	5	2	2	1	9	0	9	0	4	5	0	0	0	0	17	0	6	0	0	0	0	0	0	0	0	22	8	22	3	24	23	2	110	45	12	4	0	4	4	7	1	2	11	187	0	1	3	1	7	138	21	0	0	13	0	6	172	29	12	4	1664	0	0	56	0	2	0	27	0	1	1	0	1	1	1	26	10	0	0	3	5	34	19	17	21	3	0	23	0	6	7	1	42	21	0	2	37	18	7	19	45	0	0	10	17	96	128	40	1	10	679	1260	2	70	15	0	665	366	64	0	0	0	0	0	4	42	0	45	1	1	227	37	196	1	0	0	7	4	2	6	0	0	4	8	124	8	187	3	11	0	499	10	4	10	42	16	0	13	12	0	14	10	0	3	59	0	95	0	0	1	83	0	2538	16	2	1	1	0	6	18	64	18	40	9	12	2	3	4	5	0	1	9	103	3	0	6	0	2	8	0	0	0	0	0	15	0	3	0	0	25	0	22	0	2	81	0	0	0	4	128	1	1	4	20	269	14	0	36	0	300	1	117	290	213	161	0	0	8	15	0	0	0	2220	34	0	6	0	0	0	2	22	20	26	0	0	0	0	6	24	0	0	0	0	0	14	1	7	72	4	11	72	16	8	16	3	2	5	23	0	0	1	25	41	857	81	9	17	19	3	61	131	1	0	43	5	3	18	2	0	2	6	64	0	0	0	1	173	61	70	0	11	1	2	70	38	0	0	3	4	129	0	669	11	182	0	0	3	1	0	0	25	0	0	0	3	0	4	25	5	5	12	29	4	0	5	12	7	0	3	5	11	5	0	5	0	1	18	5	1	11	71	658	0	0	0	1	0	0	1	0	2	3	2	0	0	5	41	697	0	13	146	0	4	168	0	0	98	0	0	37	241	12	160	57	10	295	1	0	12	0	31	15	149	153	0	0	0	0	0	0	0	4	9	8	3	7	42	8	59	77	273	3	19	32	3	12	39	56	3	291	8	23	0	42	27	0	10	14	62	137	0	28	0	4	13	30	3	1	277	1	28	0	23	9	8	0	86	85	4	68	6	18	0	0	29	8	1	14	27	50	58	6	197	34	0	156	0	4	10	518	135	6	0	12	0	0	0	0	0	2	0	0	0	0	0	10	1	5	21	3	26	0	11	2	0	0	569	58	8	0	0	0	0	735	45	26	22	0	40	26	19	4	277	28	0	0	0	15	98	6	2	166	0	0	1	1	0	7	23	75	575	5	1	0	0	9	0	4	0	13	7	0	8	0	2	0	0	18	8	0	6	6	3	1	0	49	3	50	13	30	4	24	11	3	141	0	78	139	2	4	1	3	0	0	135	0	1	2	5	3	130	24	2	2	28	105	47	17	19	15	0	0	20	9	6	3	82	0	0	2	41	132	14	0	0	10	5	0	1	12	3	7	11	6	12	7	4	17	0	1	3	18	1	19	30	0	0	0	57	10	0	19	16	22	19	55	56	720	0	8	0	23	4	5	0	1	7	2	0	15	16	0	12	0	6	206	6	2	23	1	46	15	0	47	19	11	2	20	2	5	537	425	22	1164	3	1	12	2	0	0	0	0	8	0	0	0	0	0	0	0	0	65	40	11	0	0	0	221	1	140	0	0	2	1	0	0	0	136	1	6587	7	2	0	6	20	0	1	128	18	0	0	0	0	0	0	0	0	0	1	76	0	0	12	0	2	0	0	0	0	0	0	3	46	0	13	5	2	0	21	4	0	0	0	0	0	150	0	37	46	0	0	0	1	774	4	0	2	1	0	22	21	13	6	0	24	27	9	0	0	1	0	2	6	10	2	29	4	9	4	45	3	0	13	0	0	0	0	0	0	136	0	1	84	13	242	11	5	0	101	40	8	4	3	14	23	2	0	2	5	0	0	0	0	0	10	59	15	252	30	55	0	104	43	0	0	2	35	1117	327	10	38	15	0	8	1	200	8	68	6	3	30	11	0	10	19	11	4	0	29	0	0	2	2	25	0	1	89	1	0	0	13	84	26	0	7	6	0	7	3	11	45	4	32	9	4	8	2	421	0	4	1	0	31	0	0	28	13	6	9	12	11	82	9	111	130	0	6	21	592	32	41	139	5	366	12	0	469	15	852	4	55	0	179	15	27	0	522	2	5	11	6	22	11	24	0	0	3	6	8	9	2	0	74	823	13	0	299	0	1	20	399	1	11	0	0	25	0	0	5	51	15	27	2	1531	3392	6	4	4	1	1	3	56	92	20	32	45	4	0	7	1	26	0	0	0	0	14	0	22	16	0	0	0	0	0	0	41	1	15	22	0	4	0	1285	3	1	1209	11	39	0	0	15	0	77	7	17	20	43	0	0	2	6	10	3381	91	29	0	1	0	11	7	4	12	9	897	62	3	31	7	0	2019	59	2	8	13	0	0	1	0	53	1898	21	1	30	0	6	1366	0	0	2	0	5	1	74	0	0	1	1	0	123	2	0	0	0	0	0	8	47	1	0	48	0	0	0	0	0	0	0	15	517	0	8	0	0	3	176	113	1	12	0	1631	32	2	12	0	64	810	1014	0	0	1	3	0	10	33	0	7	2	0	19	33	183	2	0	1	0	1	0	0	40	10	177	14	0	0	0	0	0	2	21	0	0	4288	2	9	1	4	11	11	1	0	0	0	52	0	0	2	149	1219	1864	8	41	1	7	0	5	2	2	0	17	68	8	22	32	8	113	185	58	1	0	34	27	94	3	0	10	6	13	1484	16	0	6	0	1	1	69	148	278	20	39	0	127	13	3	0	3230	1	0	1	1	2	2	33	4	10	2	1	2	0	0	4	54	39	0	1229	2	11	42	18	0	10	2	0	0	0	0	0	0	0	0	263	0	0	1	14	8	19	0	0	0	0	0	0	45	0	0	0	0	0	80	2	2	6	110	3	19	4	17	3	15	3	1	0	0	23	8	0	35	20	326	108	181	3	6	6	40	6	0	12	16	9	5	0	41	243	14	106	88	183	134	35	100	0	0	1	5	15	20	148	25	0	134	0	2	21	1	0	4	0	0	1	0	0	0	210	144	4	1	41	1	0	0	0	1	0	0	0	0	14	207	62	1481	0	0	6	4	0	101	11	5	2	0	35	0	1	0	12	46	0	0	302	0	14	11	0	8	2	0	22	0	0	82	19	4538	0	0	0	38	8	1	1	55	30	20	0	0	8	718	18	0	1	107	1	90	0	1	18	2	14	0	0	0	20	1	3	54	0	1	26	0	0	2	9	0	0	0	0	9	3	0	1	2156	0	0	0	0	0	0	10	33	66	0	0	1	9	3	0	5	1	0	1	33	0	0	1	0	38	0	0	0	388	2	8	4	53	11	0	0	0	0	749	249	30	17	0	0	0	0	5	0	0	0	43	27	2153	1	15	18	98	7	7	31	0	0	7	0	23	0	0	25	18	44	0	0	6	8	7	0	0	5	1	16	0	0	158	2	16	0	28	3	125	322	1	16	43	317	0	1360	330	14	112	1	3885	6	1	3	10	0	164	0	58	831	35	75	41	106	114	9	324	32	6	171	0	3	120	124	87	936	445	144	7	3	17	15	0	22	1	24	139	12	0	23	20	7	1	55	0	81	916	3	5	13	0	6	58	8	18	28	0	1	0	8	2	2	0	0	1	11	19	10	99	6	37	51	45	1	6	26	127	0	0	0	0	0	0	0	0	0	0	0	307	0	0	1	87	21	5	90	8	19	3	240	1	15	1	0	0	0	0	0	0	0	0	0	0	0	0	0	0	0	0	3	0	0	0	6	1	1	23	10	1	5	2	35	46	4	2	2	0	0	1	1	2	17	44	269	49	0	23	665	18	124	0	3	0	54	128	4	114	2	271	16	11	232	5	20	924	3	0	3	2	0	86	27	0	29	6	78	0	74	8	2	27	40	63	10	12	0	1	15	132	0	2441	155	14	66	5	26	34	33	4	13	0	0	1	4	124	22	0	0	94	1	0	1	8	9	2	1	16	0	204	16	4	4	6	107	5	2	47	14	1	0	5	0	0	0	2	0	1	18	14	0	13	5	13	61	36	0	35	4	0	0	0	0	1	0	0	0	0	24	4	1825	41	557	197	1	9	105	2	221	6	126	2	705	3	163	17862	0	144	0	202	19	147	0	1	0	0	0	356	0	2	2	28	3	2	3	0	1	8	27	0	27	362	0	7	0	9	43	2	0	7	3	302	37	7	0	4	13	62	13	115	0	1	73	1	0	0	0	0	7	29	49	7	56	18	20	0	0	19	3	0	4	1	2	9	0	0	1	496	7	78	1	7	14	48	3	266	1	3	34	8	0	0	0	14	49	147	8	0	64	7	8	5	0	0	98	29	25	5	13	5	59	0	22	6	1	3	0	0	0	11	21	7	4	0	25	26	15	4	2	4	1	30	0	26	11	0	0	14	145	93	28	12	84	287	0	0	0	11	830	632	11	14	6	9	6	292	2	0	32	1713	0	13	55	0	15	0	0	7	0	5	6	0	5	562	23	749	1	43	0	8	19	364	0	0	0	0	8	0	10	0	184	15	121	11	2	0	84	40	25	0	0	0	0	72	7	1283	63	0	89	1	0	0	0	3	3	1	0	0	4	2	3	0	12	45	9	76	413	38	20	0	193	491	0	0	1	4	15	40	20	32	1	0	0	0	0	0	42	0	0	13	12	0	19	1	772	4	4	34	0	324	8	1	133	29	0	51	14	4	18	25	4	0	16	2	0	3	9	0	3	0	19	2	73	0	3	17	0	26	1	1	10	11	1	17	109	1	0	7	0	24	111	81	6	1	0	148	9	346	0	1	9	14	3	17	39	4	1	1348	0	14	1	0	1	3	0	0	10	429	1154	40	1	0	7	1	2	9	2	1	25	0	0	0	0	0	2	0	0	0	0	2	1	0	0	0	79	0	2	20	14	23	48	3	6	2	6	6	57	8	49	2	12	1	7	2	0	2	0	0	55	9	1	33	37	0	13	79	0	0	0	0	38	4	6	69	11	6	0	4	0	74	48	3	0	36	103	0	35	13	15	51	0	368	93	532	0	1	2	34	1	0	0	0	0	0	5	49	92	27	2	155	37	0	0	8	0	34	0	0	5	1089	211	15	24	1	0	8	0	57	0	7	7	2	31	4	0	1	12	2	4	0	371	12	33	26	0	0	12	11	0	9	3	1527	15	33	0	1330	4	42	0	0	32	6	9	132	201	1257	0	0	0	0	18	2	4	2	0	1	0	5	96	4	224	17	6	0	2	3	26	0	481	4	3	5	0	9	1	0	108	9	4	0	0	32	0	57	0	0	1	63	73	11	10	4	0	5	440	49	0	3	0	1105	8	18	15	115	37	4	6	8	16	1	5	57	171	529	6	45	1185	27	53	3	18	2	4	0	14	1	48	26	18	1	281	81	0	4	0	0	0	0	0	19	0	0	98	7	3	0	13	701	8	25	100	8	2	5	19	0	21	0	1	3	0	0	5	9	0	17	86	0	1	1	2	2	0	4	2	1	592	17	0	29	26	3	3	2	0	43	23	5	2	0	2	17	0	0	23	9	0	16	8	59	4	124	32	1	1	2	12	86	0	439	0	4	51	10	6	57	3	10	11	4	2	30	0	0	946	1	7	0	0	54	11	1	0	0	1	2	4	184	0	14	191	0	5	21	1	0	21	9	127	0	23	0	37	4	30	14	0	1	268	37	80	48	13	41	22	29	18	16	0	0	0	0	0	181	18	0	163	280	85	1166	0	17	485	5	12	22	1385	27	50	0	22	44	1	62	9	0	397	3	515	83	22	8	0	9	3	0	0	0	29	30	0	727	0	0	0	717	0	1	55	15	0	8	0	42	0	0	0	0	0	10	0	0	2	5	13	125	0	0	38	0	0	16	4	230	0	48	780	11	20	0	0	0	0	1	0	0	0	0	495	30	1	9	62	40	10	2	0	2495	544	0	0	1	9	10	133	40	29	0	3	17	1	47	2	1	0	481	0	0	65	0	1	1	1	6	7	1	0	21	26	67	0	0	46	2	2	0	33	19	90	159	0	0	9	3	27	8	0	1	23	24	0	0	0	234	49	0	0	0	0	8	47	3	7	54	2	64	5	32	1	0	0	106	0	0	0	0	0	0	0	1	300	2	0	0	210	0	0	0	0	0	24	44	6	35	9	27	3	1	7	11	24	13	0	2	0	4	46	4	0	2	0	63	147	0	0	5	0	0	31	4	0	22	2	7	1	1	42	30	2277	1	0	0	2	3	498	9	0	873	62	1	12	12	21	1888	25	24	4	8	56	6	23	0	7	2	33	0	19	7	25	9	0	7	4	0	0	237	0	426	14	0	1	16	2	0	0	1	2126	19	7	30	1	0	0	825	0	7	0	0	65	104	15	71	13	0	0	0	0	0	0	0	0	1	4	116	0	1	2	1	2	0	0	0	0	27	0	0	0	10	27	0	3	15	0	296	1	243	0	0	0	0	0	4	0	0	0	0	0	44	6	19	3	14	4	13	165	1	0	0	0	3	0	0	0	0	3	0	0	0	0	0	0	12	1	33	2	7	128	0	10	2	27	692	54	2	4	0	20	179	3	12	5	95	137	0	36	4	3	4	15	28	20	162	0	45	12	110	35	1	75	7	2	10	12	54	4	0	0	0	0	0	0	0	1	0	0	1	183	2	30	0	3	0	164	0	0	9	4	9	18	0	1	1	5226	0	0	115	4	0	4	6	475	25	0	28	1	21	148	32	35	18	82	3	0	0	77	1	41	12	6	91	31	43	34	958	131	5	0	52	37	1	0	2	3	2	0	21	4	8	17	0	0	354	0	6	196	2	15	1	4	72	828	0	8	182	67	2	55	1	0	0	7	4	55	134	0	46	305	1	0	0	2	0	12	8	12	51	19	40	209	15	33	4	1	0	29	99	12	0	23	2	73	4	0	10	4	0	14	0	12	62	14	64	3	0	57	0	1	2	53	44	31	70	400	13	1	20	26	32	4	1	240	70	5	1	0	3	144	0	0	0	4	43	55	0	39	0	0	1508	3	7	0	12	3	9	33	0	12	38	10	3	0	7	21	1	0	0	2	41	19	3	1	116	0	0	0	1	291	3	49	11	0	62	2	10	4	2	19	55	0	0	214	11	0	1	76	1	0	0	1	2	2	0	0	0	0	0	21	3	237	0	1	2	21	9	9	20	30	0	13	2	0	144	12	0	0	1	14	0	11	1	2	0	0	28	22	30	40	9	7	24	5	23	62	1	1	19	2	1	34	121	0	67	2	3	37	0	11	0	0	5	1	10	68	34	75	6	0	0	2	1396	17	3	0	18	17	2	30	6	0	5	2	111	1632	45	30	3	2	37	41	20	0	78	32	29	95	14	18	6	2	0	224	0	100	28	24	6	29	0	22	0	4	204	19	6	41	383	57	224	1	3	0	22	2	7	4	10	3	56	3	1	27	0	36	893	164	6	0	0	0	3	40	0	5	11	69	41	14	20	0	32	0	62	96	5	34	0	0	5	0	2	0	0	16	25	1	273	31	165	17	2	0	8	8	2	455	13	0	4	27	74	0	0	205	36	17	105	63	74	9	121	188	2	28	139	5	0	31	17	54	32	36	0	102	2222	22	10	0	0	0	0	0	2327	86	20	2	148	17	21	30	0	2	14	311	75	0	53	83	0	6	0	1	6	0	0	0	1	0	0	0	0	0	0	0	1	69	15	24	0	364	4	0	304	97	3	0	1	91	2	99	51	1	161	0	63	49	1454	0	6	237	43	58	0	13	36	202	38	135	437	219	69	0	2	0	5	0	12	0	121	9	2	25	45	2	0	7	79	19	791	24	22	5	8	0	0	5	103	16	27	0	255	99	0	0	109	19	119	14	0	0	51	20	12	14	126	1	41	0	1	0	14	5	2	9	21	10	0	0	0	0	11	3	116	33	4	15	4	15	13	1	13	2	57	6792	0	30	0	115	1	164	1348	1	1	529	1	23	0	11	35	0	1	29	6	27	18	3	1	2	3	0	0	72	26	4	9	127	4	30	616	11	81	42	0	10	11	14	53	93	10	26	1	1	113	69	773	997	2	8	88	54	49	571	0	113	30	133	0	16	10	116	248	2	36	29	16	3	17	20	0	0	3	8	0	2	0	0	24	1	1	2	91	6	11	24	12	50	13	0	2	8	0	33	11	0	8	125	0	17	50	0	2	156	0	3	0	0	1	0	0	0	0	0	0	0	35	39	2	0	0	0	0	4	49	1	4	90	579	12	1	1062	0	0	10	219	41	0	123	806	24	1	14	0	0	214	4	1	25	73	5	5	755	4	17	25	0	0	1	4	99	0	0	2	0	0	18	5	9	281	0	0	1	1	12	77	6	7	5	0	5	11	0	0	6	22	3	112	2	7	13	44	16	7	9	16	0	21	8	45	0	0	0	0	0	0	0	23	32	40	84	722	0	22	60	5	0	1	2	57	299	1	11	10	486	1	0	277	2	10	17	501	178	57	70	4	0	28	1	0	173	162	1	526	0	24	125	4	15	5	76	32	10	7	0	0	2	21	13	1	31	27	46	14	0	2	14	12	35	13	0	0	1	0	2	36	0	1	1	129	104	4	0	0	0	25	1	8	73	1	48	82	17	0	0	5	246	16	21	11	22	7	91	62	1	7	0	28	0	19	0	0	0	1	0	2	25	25	2	3	1	2	1	0	2	53	4	0	0	0	0	0	0	0	3	51	70	24	103	36	12	47	5	147	13	0	2	1	13	0	38	0	353	0	0	805	0	4	4	34	88	6	0	2	114	17	89	0	0	3	236	3	29	0	0	19	0	0	0	0	9	1	0	13	39	0	0	6	0	1	106	8	3	0	0	16	1203	28	19	15	1	0	1	110	0	63	27	0	1	524	35	0	79	28	0	22	0	58	1	4	3	0	651	7	7	578	19	0	58	5	253	5	38	2	20	73	120	61	668	14	14	0	0	25	59	0	14	42	40	27	306	5	0	4	3235	617	47	531	203	224	11	2375	37	21	3	94	51	90	4	0	8	3165	35	6	0	283	86	22	0	40	6	37	9	10	2	42	2	23	3	74	69	0	148	101	0	64	38	91	65	141	4	7	0	29	0	6	0	8	29	1495	0	1	11	13	46	0	10	0	15	0	0	156	160	0	0	12	0	0	191	1	1	0	0	2	0	0	0	0	0	0	0	0	0	0	0	0	0	36	0	0	3	0	0	3	0	2	2	6	1	0	0	0	0	0	1	0	0	0	9	0	0	3	104	0	13	110	159	70	0	34	3	0	3	1	61	2	0	0	0	0	1165	0	2	15	0	12	0	0	0	0	0	263	0	0	9	5	0	3	0	0	116	0	0	0	0	4	0	0	0	0	0	0	0	0	186	0	0	0	158	34	0	13	0	131	0	0	0	22	0	0	0	2	125	232	30	9	0	2	0	0	0	0	0	0	0	16	0	15	37	5	0	0	0	0	0	0	0	0	2	37	0	0	0	0	0	0	4	4	964	0	5	107	4	0	0	0	0	0	0	0	0	0	0	0	0	0	0	0	0	0	87	17	19	0	10	23	17	62	3	0	0	44	0	27	0	78	0	0	11	148	0	0	0	921	0	0	0	43	132	2	0	18	10	6	45	0	16	1	0	999	0	0	1609	1095	381	0	15	327	0	5	31	15	2	0	4	796	93	1	0	0	24	1	5	0	1	0	1570	254	3	0	0	3	36	12	10	36	2	2	15	63	0	2	0	0	30	0	11	2	3	0	6	89	0	0	0	8	1	0	0	0	2	167	21	11	1458	22	55	2	3	2	34	1	0	2	278	2	7	95	96	14	16	11	0	4	2	39	10	7	16	1517	1	1066	71	0	0	0	3	1	738	13	0	0	6	0	153	4	4	0	5	564	115	35	0	1	33	1	3	0	16	23	17	6	8	196	0	1180	10	0	33	3	0	0	0	28	93	21	3	471	26	66	0	354	29	179	0	20	8	8	0	0	0	0	0	2214	0	20	404	16	30	11	0	0	1	10	77	0	159	0	0	0	12	125	0	2	34	12	12	0	14	12	18	4	2019	4	9	1349	7	0	601	5	0	0	50	508	3	0	0	1	3	11	0	27	0	0	0	0	99	0	0	2	1	3	0	0	0	33	34	0	146	0	1	2	79	0	1	52	0	16	3	2	0	0	0	2	156	266	0	69	0	0	42	4	1	47	0	21	29	1	0	19	0	0	6	131	0	0	0	141	0	41	10	0	26	7	8	5	29	9	0	3	14	0	40	1	2	35	183	0	5	1	10	0	2	5	0	1	2	0	25	57	0	0	0	0	0	0	0	0	0	2	0	3	7	4	0	0	0	0	0	0	0	0	2	248	0	2	0	0	0	11	0	1	4	7	1	0	0	0	3	8	0	12	2	0	36	0	0	4	130	1	2	2	46185	0	25016	10	0	3	5003	5982	9	23	12	3	0	1	0	2	471	0	11	0	0	41	9600	0	654	6	9667	0	57	1	25	32	0	8	0	3	12	0	24	0	13	1	15	0	18	3	0	0	72	20	1453	23	32	42	44	3	12	0	7	121	1	206	0	8	4	6	6	0	0	0	0	0	34	163	0	57	49	0	4	4	10	20	38	42	0	0	0	4	0	0	0	21	0	3	13	0	0	0	8	3	112	30	3	34	0	0	47	15	1623	0	712	15	304	5	0	18	24	0	9	0	0	0	14	2	1	0	0	0	50	61	0	0	0	0	0	0	0	0	0	2	0	0	0	0	0	0	0	4	0	1	0	0	0	0	0	0	1	7	0	0	0	2	0	0	0	32	0	0	0	0	2	0	0	0	0	0	4	0	0	0	1505	0	0	0	0	0	0	0	0	0	0	0	45	0	13	1	55	0	0	0	0	0	0	0	25	0	0	0	0	0	0	0	0	0	0	0	0	0	0	0	0	0	0	0	3	0	18	0	0	0	0	65	0	0	0	0	0	0	0	0	0	1	0	0	0	0	165	0	0	0	0	0	0	0	0	0	0	0	0	0	0	0	0	0	0	0	0	0	0	0	0	0	0	0	0	0	0	0	0	0	19	0	1485	0	0	84	1	0	7	0	10188	1	24	0	0	0	24	0	3	0	0	2	1	1	29	2	0	0	0	0	21	1	0	3	0	0	0	11	3	0	0	1	0	0	2	0	2	0	1	0	102	12	6	0	4	0	0	0	0	0	33	1	0	5	0	0	0	12	3	1	0	0	15	0	0	0	3	1	3	1	0	1	0	0	0	0	0	0	0	4	0	0	0	0	0	0	0	6	0	1	1	1	1	0	25	0	16	0	0	0	1	3	2	0	0	0	0	0	0	0	0	0	0	0	0	0	0	1	37	0	1	0	23	123	0	0	0	0	7	74	0	0	3	3	0	0	2	0	2	1	6	5	3	0	0	1	0	2	0	0	120	23	8	4	0	17	3	3	0	1	6	0	3	0	118	1	16	5	16	0	10	1	54	0	11	484	30	0	0	44	16	2	370	0	50	19	21	312	2	2	0	0	0	0	2	4	0	1	0	0	71	0	0	1	9	48	4	0	68	0	0	0	0	8	275	1	4	0	10	4	2	0	0	0	0	0	0	0	0	0	0	0	0	15	0	6	0	0	0	0	2	0	4	5	0	0	0	0	0	30	0	0	0	0	0	0	0	0	0	0	0	0	0	0	0	0	0	0	0	0	0	0	0	0	0	0	0	0	0	0	0	0	6	0	0	0	0	0	0	0	0	1	0	0	0	0	0	0	0	0	0	0	0	0	25	7	550	0	0	4	375	0	0	95	20	0	1	979	0	445	61	77	86	29	107	1	1	96	89	22	45	8	0	41	72	7	5	20	3	6	97	3	2162	0	0	0	1979	0	0	0	4	60	1	0	0	3	0	110	16	0	0	0	0	0	0	0	0	0	0	0	0	3	0	0	0	24	5	252	1	49	579	8	32	6	108	11741	59	1056	0	16	1	0	1	334	42	75	472	7	26	6	15	85	3	17	4	41	5	3	8	11	1	340	1958	6	6	44	0	0	8	0	0	4603	2	67	17	4	1	383	2	17	7	0	1	28	39	2	2	67	0	12	1144	353	4	3	16	2	36	164	185	137	593	1	0	0	53	71	2	0	71	2	3	3	4	7	3	1376	0	2	47	11	516	1	61	3	435	13	11	3	6	421	9	2	15	58	128	9	40	0	332	2	0	0	1	1	6	10	0	130	4	3	19	5	64	4	0	0	1	0	0	39	0	16	7	10	0	57	32	60	0	53	25	860	10	0	0	2	0	0	0	0	0	0	0	0	0	0	0	0	0	1148	0	30	15	1	75	1	7	44	27	0	0	71	0	23	34	7	0	0	0	2	6	0	15	5	0	0	236	2	0	0	178	11	32	2	0	13	17	335	0	8	0	0	5	0	2	12	7	0	0	8	0	0	12	698	49	26	0	3	21	137	128	0	0	6	15	0	11	2	0	63	46	0	3	5	31	0	1	6	9	2	9	0	2	22	0	0	0	0	0	0	0	0	0	0	0	0	0	0	0	0	0	3	0	5	8	0	0	1	26	0	3	0	0	19	161	0	1	200	781	13	0	0	0	0	2	1	0	0	1	0	2	0	0	3	4759	3	7	14	2	0	0	2399	4	35	29	2	21	5	0	1	4	2	12	0	0	0	0	47	39	4	7	0	356	1	16	2	17	37	0	0	0	16	5	2	0	0	0	4	0	34	17	8	2	0	2	0	0	26	0	2	37	31	182	3	53	1	1	0	0	2	55	10	0	2	113	25	0	0	0	0	0	27	5	55	0	124	113	5	1089	4	18	14	67	9	10	2	0	0	0	4	0	2	9	0	0	2	2	3	3	22	10	50	25	0	0	93	6	124	49	5	5	9	0	7	0	0	0	0	0	0	0	0	1	163	14	146	37	5	6	69	27	89	142	0	56	77	52	11	1	1	0	4	93	1	177	8	0	10	37	0	1	0	0	1	0	3	1	45	2	0	6	12	22	6	1	0	3	34	7	8	2	13	4	0	2	3	2	96	21	1	12	1216	1	5	18	301	35	0	74	108	26	26	0	0	56	1	37	17	104	6	8	32	414	52	42	5	7	0	0	0	0	0	0	16	1	0	0	0	18	6	0	0	14	52	619	0	320	4	0	0	0	70	0	0	54	10	308	228	14	0	0	0	0	0	7	34	116	40	20	0	0	0	0	0	0	0	5	5	0	0	0	78	0	2	5	4	7	0	5	5	46	41	219	1059	75	29	7	36	691	6	8	8	81	234	0	0	0	17	0	21	9	2174	3	0	2	1	0	0	3	1781	571	3594	702	1231	660	153	3	0	8	3	0	0	71	174	1	7	0	2	0	0	0	0	0	0	0	0	27	81	34	0	68	10	38	0	0	0	1	0	0	0	0	72	1	0	0	0	38	0	78	0	0	12	39	35	52	16	27	82	32	55	0	18	3	46	0	0	4	2	1	81	11	0	0	2	0	648	28	1	0	2	0	1	3	1021	0	0	0	0	4	3181	28	0	0	178	2	0	68	0	12	50	1	34	0	0	0	1	0	0	12	0	15	58	19	0	0	44	415	21	7	39	4	1	30	23	0	29	40	18	0	0	0	0	81	0	0	0	25	0	0	0	3	0	0	1	1	0	0	0	4	0	1	0	0	0	0	0	0	0	0	6	1	84	9	33	112	7	0	4	1	0	2	36	0	0	2	2	8	284	0	2	46	104	142	17	1	88	124	78	26	1	0	0	1	3	0	2	1	1	3	498	0	3	0	7	1	0	1	11	0	0	0	0	0	4	0	2	0	2	2	1	9	56	27	217	41	4	0	4	0	13	4	2	0	0	0	2	65	58	0	95	48	0	2	175	0	20	58	46	10	57	0	0	2	1	0	0	0	0	16	22	23	0	0	0	0	2	0	46	1093	3	4	56	0	0	3	0	3	0	1	3	0	148	0	0	0	209	0	7	62	3	0	1	0	5	0	0	0	3	23	0	0	0	0	0	0	0	0	0	2	46	0	34	1	7	0	0	37	0	4	0	7	70	5	0	1	1	0	0	16	2	0	1	0	30	22	59	2	0	3	0	0	11	3	85	19	414	846	60	42	253	17	1	46	1729	0	3	0	0	1	0	3	0	0	0	0	1	0	0	0	0	0	0	0	1	1	0	135	0	0	0	1	0	0	0	0	2	1	6	0	0	1	11	13	1	0	222	69	0	0	0	0	0	1	0	9	0	4	0	0	4	0	0	0	0	1	2	0	0	1	54	0	0	2	0	5	5	0	0	0	10	0	0	11	0	0	6490	13	32	0	1	1	0	0	0	0	1	0	0	0	0	1	0	555	30	0	1	0	2	1	0	1	0	0	0	1	0	0	0	1	0	0	1	0	2	0	0	0	0	6	1182	0	16	0	0	3	0	6	5	0	1	1	0	1	0	2	0	1	0	2	2	0	6	4	0	0	37	0	0	0	0	1	44	0	0	0	0	0	0	0	0	0	0	0	0	2	57	81	24	1	15	24	39	0	0	0	1	7	1355	0	0	5	2	0	32	22	19	197	469	0	0	2	0	0	13	129	2	0	1	0	7	2	2	0	3	0	0	0	23	0	0	17	0	11	27	0	29	102	0	0	16	0	21	0	1	3	0	0	0	0	0	16	0	0	0	0	0	90	0	0	0	0	0	1	0	42	16	168	2	0	2	0	0	0	2	0	0	0	1	1	0	0	484	0	1	5	0	46	0	0	8	17	6	0	4	33	2	17	4	2	26	5	37	19	43	68	2	14	108	2	10	1091	26	107	11	1	32	18	0	0	0	1	0	4	0	0	3177	1	0	0	0	0	0	0	0	1277	0	2	16	33	0	27	75	45	0	27	5	16	0	0	7	40	2	0	5	6	529	8	12	13	1	2	9	49	22	127	0	3	0	0	3	1	0	0	3	1	4	0	0	0	0	0	4	6	0	8	14	264	0	0	5	4	447	0	8	0	6	0	1	0	9	0	0	472	3	3	7	0	16	1	1	0	0	3	0	5	163	1	14	2	253	51	4	25	0	0	0	0	4	5	25	0	3	0	0	0	0	2	0	12	769	2	0	16	1	8	5	20	96	4	53	1	79	0	0	0	389	23	5	24	24	3	31	2950	0	8	33	27	27	0	1	20	0	3	10	5	0	73	31	25	10	58	0	0	2780	38	51	2	2	12	1929	16	22	5	95	0	0	5	4	521	11	19	30	2	0	601	157	13	1126	0	1	287	6	15	0	8	75	0	27	73	13	0	6	15	0	4	1	30	9	25	0	23	180	90	1	18	35	11	18	0	0	0	5	17	3	0	0	17	0	10	18	15	12	0	20	43	0	1	0	12	92	18	0	1	0	0	35	23	22	0	183	6	4	0	2	0	0	5	15	147	0	84	34	2	5	25	0	0	2	3	100	0	4	103	289	13	25	13	1	11	0	0	6	1	1778	4	9	1453	0	35	1	1	0	0	0	0	2	0	0	18	0	0	29	0	6	0	0	0	37	1	20	52	97	31	399	172	25	15	3366	8	2	24	146	1	0	65	0	5	1	74	4	6	0	22	674	24	0	0	0	0	0	9	0	2	17	7	7278	1947	2	2	10	55	127	1	15	4	93	82	61	7	25	0	24	15	7	17	1	0	2	60	1	100	23	50	2	19	18	109	32	9	0	0	0	0	7	5	73	1	6	431	4	4	6	109	4	10	17	60	1	3	5	2	1	6	3	0	0	0	730	0	3	12	0	149	6	0	53	0	9	5	0	2	0	1	0	7	11	0	0	0	6	15	1	0	28	21	0	0	0	1	0	0	0	132	4	0	0	86	1	29	0	8	4	44	0	46	97	22	32	892	68	36	0	0	0	0	0	1	0	0	0	0	1	0	2	33	0	3	0	0	0	0	0	0	0	0	0	2	0	0	0	0	0	0	0	0	0	0	0	0	0	0	0	0	0	0	0	0	0	0	0	0	0	0	0	0	0	0	0	0	0	0	20	0	0	0	1	0	0	0	0	0	0	3	0	0	0	0	7	0	0	0	1	0	0	2	0	0	0	0	0	262	601	0	0	80	222	22	0	25	2	14	3	7	99	0	0	0	0	0	0	0	6	1	3	365	1	0	0	1	0	0	2	1	0	0	2	0	0	0	0	2	0	0	257	11	0	1	1	0	0	4	16	2	85	0	0	0	0	104	0	0	0	0	1	1	0	0	0	0	0	12	30	0	0	0	1	0	3	0	0	0	1	417	0	121	0	0	1	2	0	0	106	1	22	0	0	1	0	0	0	0	1	0	0	0	0	0	42	0	48	2	1	0	0	0	0	0	0	11	0	333	6	61	132	8	1	0	23	0	0	34	0	5	0	161	11	22	1	0	0	103	3	0	98	5	94	3	6	0	0	23	15	0	5	28	0	25	2	1	0	2	21	12	10	7	0	0	0	0	1	0	2	0	0	0	0	84	0	5	0	6	3518	0	0	7	49	0	0	9	18	0	0	0	6	1	0	0	0	0	2	0	0	0	3	0	0	0	0	2	0	0	0	0	220	0	0	41	0	0	0	0	0	0	0	0	0	0	0	0	1	0	0	3	0	0	0	0	0	2	3	1	19	21	0	0	0	0	0	0	0	0	2	0	0	0	0	0	0	0	0	2	0	4	0	0	3	0	1	0	0	0	0	13	3	3	0	0	0	0	1	0	1	1	0	0	0	0	3	1	0	0	0	0	0	0	1	210	438	59	78	124	798	41	0	2	0	1	0	0	0	0	1	0	3	2	0	10	0	0	0	0	0	0	1	1	5	3	6	0	1	0	0	0	0	0	0	1	31	100	3	16	0	3	0	2	0	0	2	0	0	0	1	0	0	0	2	0	0	1	46	0	2	1	18	1	2	0	2	4	0	16	211	61	934	0	0	0	0	0	0	0	2	0	3	17	0	0	0	49	0	0	0	0	0	0	1	1	0	0	0	0	8	0	0	0	2	0	0	0	6	350	13	4	0	29	32	0	0	0	2	1	0	0	0	0	0	15	10	0	0	2	0	27	2	0	3	0	0	0	0	1	1	1	0	0	4	0	0	0	0	0	0	0	0	0	0	3	68	1	0	1	1	0	0	0	0	0	0	0	0	0	0	0	0	0	0	0	0	0	0	0	0	0	0	0	0	0	2	0	196	37	0	2	0	0	3	3	2	0	0	0	3	18	0	0	0	0	0	476	0	1	0	1	0	0	0	0	0	0	1	0	0	17	0	0	0	0	2	12	0	0	75	165	71	65	0	15	6	0	0	0	1	0	0	0	0	0	0	0	0	0	1	0	2	41	0	0	0	1	0	0	0	0	2	87	0	0	121	0	0	0	13	0	0	1	1	0	0	0	0	0	0	6	2	0	0	0	0	0	0	0	0	0	0	0	0	0	52	0	0	2	0	0	1	0	0	0	0	0	42	3	0	0	0	2	1	41	0	0	8	0	0	0	0	0	0	0	0	4	0	1	0	0	0	0	0	0	0	0	0	0	0	0	0	0	0	15	0	56	0	138	0	0	1	0	22	0	9	0	118	82	5	8	0	0	0	0	0	1	0	0	0	0	0	0	5	0	0	0	31	6	24	1	1	53	0	6	2	1	0	100	23	0	1	3727	40	0	0	0	0	0	4	0	0	0	0	1	0	0	0	0	0	0	1	0	0	0	1	1	2	0	0	0	0	0	1	0	11	87	1	0	6	0	0	1	1	0	0	0	0	0	0	0	0	1	0	0	0	0	0	107	0	4	0	0	0	2	0	0	0	0	0	0	0	0	0	134	0	1	0	0	1	0	0	0	0	0	0	0	0	0	9	0	0	0	0	375	1	0	4	0	0	2	0	0	0	165	109	0	0	0	0	0	6	0	0	0	0	0	0	4	0	0	75	0	0	0	0	1	0	0	0	0	0	2	3	2	6	0	0	0	0	2	0	1	0	0	0	0	15	0	0	0	0	6	0	0	8	34	0	0	0	0	13	63	1	0	18	3	1	21	0	0	0	1	0	0	0	0	0	0	0	0	0	0	0	0	9	0	0	0	0	1	0	0	0	0	0	0	0	0	0	0	0	0	0	0	0	0	0	0	2	0	0	0	0	0	0	0	0	0	0	0	0	0	0	0	0	0	0	0	0	0	0	0	0	1	0	0	0	0	0	3	0	0	0	0	0	0	0	1	0	0	0	0	0	1	0	2	0	0	0	0	20	0	0	0	0	0	0	0	0	0	0	1	0	4	0	0	0	0	0	0	6	0	0	0	1	1	0	0	0	0	0	0	0	0	1	0	1	0	0	0	1	1	20	14	0	0	0	0	0	0	0	0	0	0	0	0	0	0	0	1	0	0	0	0	0	0	0	0	0	2	0	0	0	1	0	0	0	0	1	0	0	0	0	0	0	0	0	0	0	0	1	0	0	0	0	0	1	0	0	0	1	0	0	0	0	9	0	0	0	0	0	0	2	1	4	0	0	0	0	0	1	0	0	1	0	0	0	0	0	2	0	0	0	0	0	0	0	0	0	9	0	2	0	0	0	0	0	0	0	0	0	0	0	0	0	3	0	4	0	0	0	0	0	0	0	0	0	0	0	0	0	0	0	0	0	0	0	0	0	0	0	0	0	0	0	0	0	132	1	1	0	0	0	0	0	0	0	0	0	0	0	0	0	0	0	6	0	7	0	4	0	0	0	1	0	0	0	2	6	0	2	0	0	0	0	3	0	0	0	0	0	24	200	0	0	0	0	0	0	56	0	54	0	0	1	0	2	0	0	0	0	0	319	0	1	0	0	0	0	0	0	1	0	0	0	0	0	0	0	0	0	0	0	0	3	0	0	0	0	1	0	0	0	0	0	0	31	364	0	0	0	0	0	0	0	0	0	0	3	25	0	0	3	0	11	0	1	0	1	2	23	2	1	0	0	37	0	0	0	0	0	0	0	0	0	0	0	0	1	1	0	0	0	0	0	0	0	0	0	0	0	0	0	0	0	0	0	0	0	0	0	0	1	0	0	17	6	0	1	0	0	0	0	0	0	0	0	0	0	0	0	1	0	0	0	0	0	0	0	0	0	0	0	1	0	0	0	0	0	0	0	1	0	1	0	0	0	0	0	0	0	0	0	0	0	0	0	0	0	0	0	0	0	0	1	0	0	0	0	0	339	1	0	0	0	7	0	0	17	7	0	0	0	0	0	0	0	3	0	0	1	0	0	0	0	0	0	0	0	0	0	1	0	0	0	0	5	1	0	0	0	0	0	1	0	2	0	0	0	0	0	0	1	0	1	144	0	0	15	78	0	0	0	0	0	0	1	0	5	1	0	0	0	3	0	0	0	0	0	0	0	5	0	0	0	21	396	276	0	0	21	0	0	30	3	0	1	11	1	0	3	0	0	0	0	0	0	0	272	61	196	3	7	33	0	0	1	0	100	41	0	10	19	0	0	0	0	41	138	0	0	0	0	13	22	17	0	2	32	8	6	200	0	0	0	0	1	3	0	0	0	0	0	0	0	2600	0	0	0	0	0	0	0	0	0	0	0	0	0	0	0	0	0	0	0	0	3	0	0	0	0	0	0	0	0	0	3	0	0	1	0	0	0	0	121	5	1	20	12	9	27	14	9	0	0	0	0	0	1	1	0	0	2	0	0	0	0	0	0	0	0	0	0	121	2	5	0	0	0	0	0	0	0	0	3	0	378	124	28	24	1	6	23	5	1	0	0	0	0	0	0	0	0	0	0	0	0	0	0	2	1	0	0	0	0	2	0	0	15	0	56	0	0	0	18	0	1	0	0	0	0	0	3	0	0	0	0	0	0	0	0	0	0	0	0	0	0	0	0	0	0	0	0	8	3	0	0	0	0	0	2	0	0	0	1	0	0	0	1	1	0	0	0	0	0	0	0	0	0	0	0	0	0	0	0	2	0	0	0	0	0	0	0	0	0	0	0	0	0	26	0	0	0	0	0	0	0	0	0	0	0	0	0	0	0	0	0	0	0	0	0	1	0	0	0	0	0	0	0	0	0	0	0	1	0	0	3	0	0	0	1	0	0	0	0	0	0	1	0	0	0	6	0	0	0	0	0	0	0	0	0	0	0	0	0	1	7	4	21	0	0	0	0	0	0	0	0	0	0	0	0	0	0	0	0	0	2	0	0	0	0	0	0	0	1	0	0	0	0	0	0	0	4	0	0	0	2	0	0	0	3	0	2	1	0	0	0	0	0	0	0	0	0	0	0	0	0	0	0	0	0	0	0	0	0	0	0	31	11	0	0	0	0	0	0	0	0	0	0	0	0	0	0	1	0	0	0	0	0	2	0	0	0	0	0	0	0	0	0	123	0	0	0	0	0	0	0	0	0	0	0	0	0	0	0	3	0	0	1	0	0	0	0	0	0	0	0	0	0	11	0	0	0	0	0	0	0	0	0	0	2	0	0	0	0	0	0	0	0	0	0	0	1	0	0	0	11	0	0	0	2	0	0	0	0	0	0	0	0	0	0	0	0	0	5	0	0	0	0	0	0	0	0	0	0	0	0	0	0	0	0	0	0	0	0	0	0	1	0	0	0	0	0	0	0	0	0	2	0	0	0	0	0	0	0	0	0	0	0	0	0	0	0	1	0	0	0	0	0	0	0	1	0	0	0	0	0	0	0	0	0	0	0	0	0	0	0	0	0	0	0	0	0	2	0	0	0	0	0	2	0	0	0	0	0	0	0	0	0	0	0	0	0	0	0	9	0	0	0	0	0	0	0	0	0	0	0	0	0	0	0	0	0	5	11	0	0	0	0	0	0	0	0	0	0	0	0	0	0	0	0	0	0	0	0	0	0	0	0	0	0	0	0	0	0	0	0	0	0	0	0	0	0	0	0	0	0	0	0	0	0	0	0	0	0	0	2	0	0	0	0	0	0	0	0	0	0	0	0	0	0	0	0	0	0	2	25	189	223	1	7	24	9	51	12	0	39	7	79	49	13	102	1813	16	99	0	0	194	0	0	0	0	0	0	1	0	0	0	1	0	1	0	0	0	0	0	0	0	0	0	0	0	0	0	1	0	1	0	0	0	0	0	0	2	0	3	0	2	0	0	0	0	0	0	0	0	0	1	0	6	57	21	0	0	1	1	0	12	0	0	0	4	4	0	21	1	1	0	2	0	0	0	0	0	2	0	0	0	0	0	0	1	1	0	0	0	0	0	0	0	0	0	0	0	0	0	0	0	0	0	0	0	0	0	0	0	0	0	0	0	0	0	1	0	0	0	0	1	0	0	3	0	0	0	0	0	0	0	0	0	0	0	0	0	0	0	0	0	0	0	1	0	0	1	0	1	1	0	1	1	0	0	0	0	0	0	0	0	0	0	0	0	2	0	0	0	0	0	2	0	0	0	0	1	0	0	0	0	0	0	19	0	0	0	0	0	0	0	5	0	1	2	0	0	0	0	0	2	0	1	0	0	1	0	0	0	1	0	9	0	0	1	0	0	0	0	1	0	0	0	0	0	0	0	0	0	0	0	0	0	1	23	5	0	0	0	0	7	0	0	0	0	0	0	0	0	1	0	0	0	0	1	0	0	4	0	0	0	2	2	0	0	0	8	1	0	0	0	0	0	0	0	0	0	0	0	0	0	2	0	0	0	0	0	0	0	0	0	0	0	44	56	8	0	2	28	1	0	0	1	0	0	0	1	0	1	0	0	0	0	1	0	0	0	0	0	0	2	0	0	36	29	21	0	0	1428	0	49	59	0	0	0	0	0	0	0	0	0	0	0	0	0	0	0	0	0	6519	166	3	6	0	0	0	0	1	0	0	0	0	0	0	0	0	0	0	0	0	0	1	0	0	0	0	0	0	0	0	0	0	0	0	0	0	0	0	0	0	0	0	0	0	0	0	0	0	0	1	3	0	0	689	232	53	2	21	0	0	0	0	0	0	0	0	0	0	0	0	0	0	509	15	79	28	18	0	0	0	0	54	0	4	0	0	12	54	0	3571	0	0	0	0	10	29	0	0	0	179	7	51	0	1	78	76	491	170	0	4	26	94	0	2	20	82	69	0	4	0	201	157	302	8	3	256	201	0	14	0	0	23	0	3	38	393	8	21	0	68	7	32	39	16	0	71	0	0	0	0	6	0	0	611	0	10536	0	1	708	17	0	4	160	47	18	20	28	219	132	0	0	0	0	0	0	0	0	0	0	0	0	14	0	22	0	0	3	9	5	169	10	0	17	42	60	83	43	2	0	2	11	957	1621	608	1750	30	1420	3	28	7	52	0	0	14	33	5	10	0	0	0	0	0	0	3	0	0	0	0	0	0	3	24	15	21	11	74	2	11	0	1430	377	218	6	0	19	1644	4	0	0	0	0	0	0	0	4	0	1061	31	0	377	733	8	8	0	4	117	1195	101	13	27	1	0	0	0	0	0	0	0	0	0	1	0	0	0	0	0	1	0	0	13	61	1	355	535	19	0	0	0	0	0	1	4	11	106	124	42	11	0	0	0	2	25	34	10	0	64	34	136	0	0	0	0	25	302	23	49	0	65	77	55	16	11	4	0	20	78	3	0	0	1	112	1	38	2	54	6	1	1	29	6	1	9	0	7	16	1	1	0	0	60	4	0	0	1129	37	1	40	18	13	0	4	0	6	7	3	147	4	237	28	176	0	4	4	222	0	6	110	0	8	0	27	37	270	0	0	0	1	0	1	0	0	8	35	0	0	0	0	0	221	1	0	2	42	103	1	10	17	2	9	4	74	0	0	10	4	2	69	23	0	115	127	1	5	0	2	0	16	43	7	1	5	0	31	36	5	1991	86	0	121	36	17	2	0	64	2	2	33	43	4	13	4	282	41	0	2	1	3	3	4	48	48	0	0	0	30	4	5	67	8	2	0	1	0	762	12	105	98	4	0	0	0	75	0	0	71	3	0	507	0	90	3	62	0	17	0	0	20	20	4	3	26	991	3	0	0	0	0	99	22	0	7	0	1	44	31	22	0	0	0	48	7	0	5	5	0	45	0	66	63	0	7	11	1333	25	1	0	4	32	2012	4	11	62	24	0	2	0	9	35	135	0	20	2	0	0	2	91	165	31	15	1	0	45	0	0	2	40	2	46	19	2	2	11	49	14	47	120	76	8	5	9	22	1489	0	0	0	0	0	14	0	6	0	0	33	135	0	26	2	6	14	1	117	15	6	26	654	0	0	37	0	0	0	0	0	0	0	22	0	16	0	2	4	0	0	1	0	0	0	0	0	19	4	0	0	22	6	0	7	1	0	0	20	1	0	4	61	0	0	4	0	3	2	2	0	1	1	0	3	0	1	2	6	8	12	1	296	12	9	8	0	177	238	5	84	2	0	0	0	3	0	13	28	286	1	0	36	1	3540	2	237	279	19	25	64	1	153	8	4	2	13	1	3	50	13	3	17	9	38	16	20	0	10	0	0	184	0	2	12	93	5	79	0	834	28	11	40	34	74	30	125	0	4	6	10	30	3	18	51	33	26	20	28	12	16	2	0	3	1	31	105	1	0	277	25	0	1	9	0	29	15	70	149	5	8	1	290	0	0	2	0	1	2	8	1	27	34	76	4	8	4	111	0	0	956	0	7	97	22	59	9	15	11	7	3	5	0	0	0	0	1	8	106	4	1	2	0	0	39	3	1	68	10	0	55	28	43	0	27	0	3	0	1	2	31	343	4	31	7	193	41	38	10	37	51	42	2	1	159	6	2471	9	0	0	0	0	1	38	70	5	9	37	25	0	22	63	150	2	1	15	0	37	0	11	1	29	0	5	0	0	9	6	2	6	816	1	14	0	554	10	70	450	626	8	0	0	0	0	28	3	27	948	2	0	0	4	0	16	85	0	0	0	13	6	132	1188	3	12	22	241	7	66	0	0	552	269	1	37	36	90	29	25	18	126	0	4	120	0	0	0	0	2	0	0	0	2	0	0	2	0	0	2	0	0	0	0	0	0	0	4	0	14	1	0	0	1	1	6	21	20	39	2	8	31	87	245	85	0	0	80	18	29	336	0	1	162	3	0	0	0	3	64	1853	1	0	10	1	1	0	2	66	16	6	0	2	0	145	7	1	0	9	0	2	3	1	2	0	5	872	8	3	251	135	1	2	13	1	15	22	9	59	5	3	0	0	81	34	0	158	311	24	0	2	73	3	0	3	0	9	142	94	2	47	187	66	12	0	11	2	4	30	0	20	1	46	1	10	28	1	513	2109	14	26	54	0	0	0	8	148	16	32	1658	7	32	30	378	15	174	33	0	283	1	1	3	57	9	18	23	0	0	605	481	119	22	1	4	5	3	10	54	46	0	241	2561	32	32	5	0	0	58	82	3	0	0	189	48	36	7	0	25	17	1255	13	0	1	3	1	1	0	0	44	22	34	18	2	23	3	3	5	0	85	0	4	4	6	0	2	8	4	10	67	51	0	1	2	0	1	11	0	11	12	2	1	4	10	36	0	7	0	663	3	0	0	0	0	0	2106	0	0	25	60	0	4	0	71	0	0	18	0	0	0	2	67	0	0	13	1	5	1	37	87	4	29	1	1	14	8	25	0	0	10	4	108	0	0	42	6	58	27	1	195	27	69	20	2	0	0	0	19	0	2	832	0	6	3	0	15	40	1	41	4	4	0	0	2	12	7295	0	0	0	8	180	51	1	0	0	1	3	0	0	0	62	0	0	0	4	0	0	1	2	68	1	13	0	16	47	19	1	0	1	3	11	1	18	0	0	1	41	0	10	1	37	0	1	7	4	4	98	2	150	30	2	397	41	134	9	8	0	0	0	0	25	0	14	0	20	153	0	2	9	0	29	43	36	4	0	9	17	24	2	4	0	12	9	1	88	1	53	1	0	0	55	226	188	24	15	0	0	149	13	7	1	34	202	9	21	287	548	41	10	3	7	13	1	23	31	25	43	2	10	0	26	34	6	0	0	442	20	3	12	12	1	5	1	25	0	74	12	197	1	0	6	3	0	0	4	33	22	5	970	0	8	37	0	0	0	7	211	0	32	55	2	1	1	12	4	0	19	0	0	0	0	0	21	0	0	0	0	0	0	2	69	13	59	18	1	5	7	17	357	60	44	27	33	0	5	3	8	144	55	12	4	0	0	3	19	0	32	10	296	29	43	12	5	28	2	1	0	5	4	95	33	0	0	5	11	8	2	0	95	5	9	23	1	13	15	40	6	8	13	0	0	10	0	0	0	45	0	0	30	11	132	35	15	3	192	9	0	9	2	0	2	141	39	31	36	6	15	3	1	2173	1	0	0	19	35	3	0	14	89	30	0	1	8	146	92	12	3557	6	1	0	0	0	0	33	8	175	153	1	1051	8	42	0	0	0	39	102	11	20	56	0	0	0	0	3	0	16	0	1	17	44	10	0	0	38	5	2	25	415	25	0	0	0	2	5	0	112	9	33	4	2	404	38	1	0	7	1	363	2	10	23	0	0	4	23	37	85	0	0	0	2	13	0	1	567	138	0	18	0	35	34	43	0	8	0	1	0	5	0	0	0	110	13	101	111	0	35	18	70	2	1	0	1	0	598	0	285	5	1623	0	0	1	3	0	6	5	94	1201	0	0	0	0	0	0	12	0	3	1	5	92	13	0	1206	8	5	12	27	71	11	8	0	0	10	35	0	1	0	282	22	2	17	2	0	6	0	31	0	4	0	41	47	35	62	20	6	51	1	15	2	19	3	174	207	3	7	36	0	50	0	23	71	46	919	2	0	19	0	0	4	0	0	0	1	0	0	0	0	0	0	0	1	1	7	12	63	4	4	0	8	104	0	4	90	2	406	48	20	0	4	4	0	0	0	0	1	1	105	0	38	0	2	22	11	129	33	39	0	0	0	1	100	0	0	0	0	0	0	0	1	0	0	3	0	0	0	33	0	20	0	1213	4	0	4	0	0	6	8	0	54	41	162	18	36	12	5	43	17	89	18	30	0	23	26	9	0	13	39	33	0	57	25	39	3	30	38	8	0	0	0	0	0	0	2	13	59	0	0	0	0	0	0	2	0	48	2	76	1	0	20	0	4	4	0	1	0	0	0	0	0	0	0	0	9	35	1	323	2	0	61	1	8	1	32	0	4	29	3	7	3	38	3	0	1	2	5	0	1	0	26	0	0	0	5	10	0	1	55	2	14	3	10	1	49	7	79	215	0	14	304	28	0	0	11	0	1	0	0	2	855	0	0	999	0	4	0	0	1	15	0	0	7	0	0	0	0	1	0	10	0	40	12	21	0	0	1	93	26	394	14	1	0	1	6	3	3	0	1	6	8	190	3	0	0	6	31	2	17	7	0	6	0	0	0	291	0	3	7	2	20320	0	0	0	0	0	63	29	0	0	0	7	8	2	4	5	0	0	32	0	1	1	0	2	2	0	0	171	8	13	1283	68	15	6	0	1	0	170	30	14	2	1	0	1	2	2	0	0	0	0	72	8	17	5	4	16	5	0	51	6	0	0	17	1162	19	1	1	5	19	0	6	0	13	6	46	2	13	26	219	41	0	0	12	0	9	6	0	4	20	316	4	3	6	344	0	2	23	1	3	63	15	11	15	1809	860	0	9	0	2	0	22	192	0	148	9	0	0	161	570	8	0	135	5	13	12	1061	7	1	0	4	0	0	0	0	0	0	0	1	4	0	1	79	2	24	0	0	0	0	0	3	0	5	3	1	2	551	1	0	44	0	21	1	0	0	0	0	1	3	60	0	3	17	800	28	17	23	12	12	51	0	0	0	5	7	25	0	34	2	1	6	2	0	0	0	0	0	0	0	0	0	0	31	2	2	0	16	435	0	1	55	1	0	3	3	0	4	0	7	0	35	51	0	0	2	0	0	0	6	1	8	6	0	34	12	0	0	9	19	6	0	0	68	21	3621	1	0	0	15	7	58	32	110	7	21	14	93	175	8	36	15	2	1	22	137	16	52	0	169	14	10	26	308	2	172	51	23	3	2	4	31	51	59	5	2	0	1	0	5	0	0	0	0	6	1	3	0	0	0	34	0	0	1	77	28	47	12	0	6	0	97	8	90	8	17	4	109	0	0	0	0	0	7	0	0	19	0	2	2	18	5	54	49	357	3	4	1467	5	7	31	2	1041	22	0	0	0	206	9	643	0	0	18	0	1	27	11	28	1	2	6	13	1069	18	40	28	3	71	0	0	10	68	1	1	39	1	840	5	30	7	215	19	0	16	0	8	2	0	15	6	0	22	236	50	0	71	43	0	13	25	3	0	1	3	432	112	1930	6	2	30	77	1661	0	20	7	5	1	0	2	0	5	1	0	0	1	0	0	17	2	0	2	0	0	0	2	0	389	11	68	5	0	0	78	2	88	2	0	1	8	0	43	43	0	0	77	22	128	58	0	0	1	56	26	1	5	34	2	53	8	72	3	13	24	2	0	4935	15	8	64	82	1	8	0	40	94	0	1	0	0	1170	0	19	16	0	44	411	0	0	39	0	22	0	0	1	2	32	0	55	0	36	0	0	0	3	27	15	6	2	0	0	0	0	0	0	6	0	5	6	11	44	0	103	54	0	9	13	71	32	16	11	821	86	9	0	0	72	85	1	0	6	74	0	3	47	5	5	2	64	15	7	1	1	0	0	0	11	21	0	9	0	6	28	9	203	198	21	0	0	0	0	0	4	0	0	2	0	5	92	2	9	4	60	1088	9	28	0	5	283	0	2	3	5	36	10	847	0	0	0	0	31	476	2	132	0	0	0	6766	0	0	0	6	0	0	1	2	40	2	4	3	0	194	3	46	1001	7	79	23	27	86	0	2	20	20	4	17	8	0	0	0	11	7	0	0	0	0	1	0	0	0	97	5	0	0	108	0	23	3	2	0	18	39	15	4	0	84	0	3	0	0	0	0	0	0	5	0	1	1	0	0	0	0	6	0	15	10	0	4	26	0	0	0	0	0	257	32	11	6	1	0	0	1	394	22	3	0	0	14	0	13	36	5	0	1	134	0	186	169	38	2	2	1	8	13	68	54	0	3	18	0	0	0	372	56	0	0	0	0	872	0	2	1	0	9	142	14	0	68	0	0	9	5	16	2	11	126	14	49	102	35	0	0	0	0	0	157	25	4	18	22	29	3	111	0	0	0	2	91	0	1	6	84	2	15	563	5	2	2	97	144	39	15	10	5	1	0	2	1	325	20	18	18	0	0	0	0	1	0	10	0	4	15	2	10	6	0	0	2	5	21	0	0	45	3	8	37	44	10	34	0	0	3	10	0	0	0	0	1	0	109	4	47	1	223	20	57	3	1	0	1	3	0	9	17	40	0	89	37	113	1	15	0	48	0	4	0	0	7	22	2	2	3021	23	0	8	4	5	4	1	5	4	0	14	7	96	206	20	8	10	9	0	6	23	15	1	55	0	4	6	2	1693	0	93	2	69	0	1	11	1	0	8	25	1	0	3	0	0	0	3	58	9	8	0	30	71	445	0	0	177	2	0	4	3	4	32	4	7	1	33	99	184	7	233	151	60	27	245	0	3	0	3	0	32	0	0	0	13	395	4	0	0	0	11	2	2	0	0	7	2	14	3	3	15	4	0	32	0	0	0	52	220	0	0	0	1621	9	499	17	19	53	1	3	64	2	1	8	0	14	5	26	11	1302	9	2	149	84	1	35	7	299	0	7	0	14	2	131	18	149	13	3	0	0	0	0	58	0	0	0	3	0	0	3	217	9	1112	5	25	48	345	29	5	1	0	1	1	329	23	3	2	0	0	0	81	297	0	34	370	0	0	1	0	2	0	1	9	4	0	104	17	17	0	4	0	0	786	217	318	1	2	5	0	0	0	0	3	0	2	107	0	9	35	77	23	0	0	35	21	1	0	4	6	22	0	24	40	10	55	14	0	0	38	47	11	33	13	0	0	0	20	1	8	0	0	0	0	1	35	15	132	3	0	1	109	6	5	5	0	0	0	0	0	14	7	2653	68	46	616	26	9	0	0	30	0	0	0	8	0	0	0	0	0	0	0	2	11	45	0	5	3	3	1	0	5	5	37	1	0	21	13	9	49	35	5	23	1	17	7	5	1	0	6	38	9	59	144	4	385	211	1	6	2	3	16	0	1	1	0	0	1	0	18	5	22	128	0	0
"SAMN10862596"	0	0	7	0	0	0	0	0	1	0	3	12	1266	33	12	1	8	0	0	0	0	3	0	0	2	34	1	23	206	6	1	944754	0	1	1	3	8	33	7	7	9	3	472	57	10	1	60	0	0	0	1	17	87	0	0	27	1252	80	12	20	1	1	1	19	1	6	1	0	2	10	597	0	37	1	0	0	28	258	0	17	0	2	4	3	3	2	0	0	0	0	0	0	0	1	0	95	8	24	1	47	30	13	16	20	0	54	0	25	5	11	0	0	64	0	2	0	2	38	43	0	23	108	4	51	0	0	0	0	1	8	102	160	0	0	15	3	0	12	12	28	34	20	50	3	60	26	23	9	0	13	7	80	0	32	19	18	3	161	16	13	2	33	26	0	39	28	10	84	0	75	70	0	37	45	334	796	35	20	21	1	2	65	20	1	0	41	0	90	6	0	2	1	2	25	25	24	33	0	40	104	49	13	0	23	12	6	4	424	4	39	0	4	20	5	5	9	4	41	31	220	28	1	3	187	29	1	8	26	1	30	0	0	0	246	4	3	38	1	5	0	0	3	3	1	4	99	5	2	22	4	16	7	34	0	5	0	12	20	620	0	0	0	6	1	5	7	0	0	0	0	0	0	0	0	1	82	2	0	0	0	0	2	0	0	1	28	8	0	4	0	0	0	0	0	10	47	0	0	1	177	187	3	1	9	1	18	1	0	3	16	3	0	0	384	0	111	95	30	4906	0	12	21	0	193	16	0	0	1	16	0	2	7	2	4	0	0	6	2	0	0	0	140	16	1	3	13	0	13	93	5	0	6	0	39	45	9	64	34	0	594	494	0	0	4	0	0	18	99	38	1	1	1	0	0	0	2	0	74	0	0	6	52	0	7	15	5	1	162	25	2	25	25	77	49	7	0	36	2	31	0	0	190	6	7	23	496	0	5	0	0	0	0	202	0	3	0	0	10	0	0	2	37	214	17	113	62	15	82	1	0	125	58	19	57	15	32	24	8	4	87	2	2	159	58	3	1	0	240	3	39	34	0	1	1	20	16	0	1	0	0	0	5	1	1880	0	0	1	0	1	5	7	17	28	4	9	3	0	0	4	10	21	360	6	2452	0	40	0	1	646	5	164	12	58	0	0	7	5	7	3	64	24	2	27	0	9	0	119	1	0	1	503	0	0	15	22	0	2	1	26	17	22	9	0	0	0	20	9	38	1	135	10	172	218	140	53	0	15	4	45	0	1	26	33	4	21	29	186	28	131	32	6	34	3	11	5	33	315	36	9	0	52	21	15	6	0	3	113	2	29	6	12	0	97	11	76	16	7	0	0	0	198	3	2	148	2	6	6	34	755	329	4	13	0	3	61	0	4	7	52	3	251	4	100	0	3	79	20	33	1	15	0	0	34	44	74	0	13	0	16	1	69	41	40	2	78	0	112	2	0	7	0	0	11	1	0	0	6	3	45	32	4	0	0	3	0	0	0	15	19	32	18	0	97	6	23	2	8	0	45	6	6	5	35	6	3	9	73	0	2	2	0	3	1	0	0	20	1	3	7	11	1	72	13	43	1	75	93	0	256	134	7	3	6	33	38	0	62	135	1	16	22	0	0	1	13	0	0	7	53	24	5	0	10	50	6	42	11	106	27	6647	28	15	0	35	9	0	0	0	0	0	5	15	1009	0	25	10	13	2	0	0	8	0	0	0	35	0	18	0	20	0	7	5	5	0	0	0	267	380	0	1	923	15	10	21	61	4	1	0	7	14	12	47	12	0	0	1	10	3	19	106	40	11	7	1	0	1	0	0	0	0	0	0	2	1	0	10	89	6	11	2	5	4	62	0	0	1	0	4	0	18	0	6	7	0	0	6	69	2	3	34	225	0	102	4	0	0	1	0	2	5	0	1	2	0	0	0	0	0	1	0	0	0	0	0	0	0	0	0	0	0	0	0	0	0	0	0	4	9	0	1	5	146	0	354	17	35	6	18	206	1	0	18	0	294	0	1	5	21	32	4	20	608	6	7	21	8	20	22	46	3	148	38	7	41	2465	0	37	42	85	13	4	207	4	24	10	13	29	0	0	1	238	141	94	50	227	1	2	10	10	19	139	12	35	15	30	0	28	9	12	353	12	0	0	2	4	22	3	9	0	59	0	3	0	7	0	3	45	33	72	0	34	640	11	10	317	0	41	10	22	5	247	2	0	21	78	0	0	56	2	0	4	34	30	1	0	0	14	2	6	5	11	235	0	67	1	10	7	3	223	21	24	8	8	0	2	0	16	0	27	0	0	3245	8	2	55	3	0	0	10	0	572	32	69	131	9	875	0	0	0	0	17	0	0	30	0	0	0	340	305	13	3	7	159	81	294	2	0	224	0	9	71	329	0	1	181	21	10	8	23	1129	7	0	7	21	32	13	65	1	56	21	0	1	38	10	1	24	24	27	22	0	10	12	0	1	8	0	0	0	2	0	1	0	71	4	0	193	38	33	0	0	3	1	0	0	8	1	0	27	20	0	787	71	0	13	0	0	38	0	6	12	14	33	7	27	0	0	0	0	1	2435	25	3	0	4	12	11	0	10	16	11	0	4	2	0	1	9	5	12	8	1	3	400	2	33	3	51	0	0	4	47	174	0	0	0	13	1	4	21600	0	15	0	1	5	46	37	22	4	43	3	7	11	19	1	145	117	0	193	27	6	0	4	13	437	54	74	111	1	10	10	20	7	0	16	61	4	1	78	1	0	100	0	0	0	116	0	0	2	9	4	2	14	2	1	0	5	690	7	2	42	38	0	5	3	1	0	1	2	37	18	6	41	0	4	4	0	0	4	69	105	1	0	7	97	0	16	1	1	265	91	5	3	4	0	0	1	13	25	6	0	2	38	187	0	34	108	2	1	0	1	0	17	99	2	2	6	0	1	0	0	5	6	10	15	21	21	11	57	3	0	0	0	12	55	24	0	0	216	0	54	268	3	0	53	8	99	117	18	8	3	1	366	547	1	1	29	11	0	28	0	2	0	3	0	0	2	862	0	16	2	60	10	0	15	13	3	1	0	2	8	9	6	11	5	0	17	0	28	9	9	60	26	11	10	51	160	0	46	51	55	127	83	20	10	258	2	38	0	7	0	1	0	1	93	300	3	0	0	3	12	66	21280	327	9	0	5	0	0	20	9	19	0	2	71	1	11	34	34	0	0	4	0	12	2	189	11	2	1	0	0	0	0	0	75	248	13	0	0	0	0	86	1	0	0	99	0	7	0	2	1	0	0	0	0	20	0	20	0	6	40	0	3	0	2	41	8	139	0	0	51	5	3	1168	1	17	0	1	4	0	0	100	135	45	1	0	0	0	1	0	928	5	265	0	13	27	8	233	4	1	0	17	592	105	783	22	24	0	0	23	15	1	31	9	26	5	1	0	0	0	0	1	6	0	6	0	156	254	1	1	0	11	1	0	1682	7	5	112	25	6	22	0	0	33	64	13	4	0	1	1	3	7	0	61	24	0	8	10	14	74	7	67	80	20	17	40	3	85	0	1	12	1	13	4	145	46	0	662	102	6	0	81	18	15	6	38	4	47	369	4	2	0	4	13	19	0	11	6	113	2	89	41	0	0	1	74	189	6	241	211	2	57	6	302	0	20	50	12	12	8	2	52	32	21	1	3	21	0	0	2	0	1	136	0	29	0	16	0	0	7	443	18	0	41	320	2	0	0	938	0	4	0	0	128	12	1	23	0	0	75	0	13	12	133	30	8	12	5	2	5	1	134	0	804	0	1	693	1	288	0	1	1	0	0	10	6	241	0	16	0	0	6	1	2	3	3	149	18	2	0	380	1	12	0	6	1	58	5	21	0	0	12	0	0	404	0	19	5	25	1	0	9	0	1	3	22	202	0	0	24	0	4	0	1	9	1143	0	0	0	1	0	3	2	0	0	0	71	1	3	0	15	0	6	7	1105	2	250	5	10	4087	5	0	0	53	2	4	140	0	0	0	22	0	3	9	80	13	0	5	17	2	0	86	0	8	0	3	7	174	2	0	0	2	0	0	0	1	17	0	40	0	145	135	5	5	13	0	4	4	6	2	95	0	0	1	0	0	9	18	2	28	63	77	9	0	0	95	16	40	4	44	387	0	12	11	0	0	0	137	348	0	12	1	6	17	1	36	162	39	15	22	36	1	11	248	28	0	0	0	2	3	0	0	6	26	0	0	4	27	97	4	10	58	4	29	1	3	0	0	2	1	18	18	91	1	3	8	35	0	0	4	3	101	36	4	17	0	54	1	11	16	2	4	11	8	7	3	12	24	3	2	4	49	0	1	3	0	168	11	1	26	85	3	2	1	2	0	3	35	15	0	70	1	90	854	79	0	0	0	0	1	33	385	1	9	0	205	1	7	0	40	10	18	8	0	0	0	0	0	0	0	15	4	7	2	2	4	4	0	7	0	0	5	2	0	0	2	27	0	0	19	1	3	1	211	41	4	40	14	0	6	0	0	1	0	0	0	0	7	1	0	0	0	10	5	4	9	1	4	3	0	73	1	0	0	0	0	0	1	2	10	0	1	1	0	2	0	2	0	0	0	10	1	0	37	7	1	0	0	0	0	1	8	1	12	0	0	4	0	178	4	11	0	5	94	47	12	15	138	43	22	4	3	0	62	0	7	30	98	210	0	153	2	16	19	57	46	2	17	3	54	0	37	2	26	0	0	31	127	52	427	5	1	3	2002	12	4	14	0	0	3	390	172	17	2	0	3	0	0	0	22	0	0	133	1	0	0	0	0	0	6	5	7	2	565	2	0	4	111	11	17	2	0	1	0	3	0	1	0	47	1	7	53	34	46	0	1	47	2	13	6	0	0	2	24	1	2	0	4	8	18	3	0	1	1	35	5	9	37	71	1	0	0	10	0	1	57	2	3	0	57	9	3	0	5	16	0	3	13	0	28	2	17	0	1	1	84	41	97	6	14	20	0	129	170	0	2	42	41	52	19	18	7	14	11	1	23	0	1	73	4	5	0	66	136	4	0	5	1	28	7	178	41	2	0	0	0	5	24	5	15	17	9	0	4	97	22	26	28	81	4	2	10	0	22	5	0	1	1924	13	90	16	29	120	8	152	367	2	4	0	0	10	8	0	0	17	30	21	10	1	9	1	0	0	35	0	8	1	5	14	0	9	9	0	14	17	0	1	5	18	47	32	2	5	3	0	0	0	571	23	942	233	5	4	0	0	1	0	8	0	17	24	143	30	17	4	8	21	2	16	1	18	4	11	6	7	10	7	0	8	19	18	15	0	0	21	1	5	5	6	17	5	12	9	2	139	1	3	2	8	6	1	3	3	39	42	5	282	19	520	78	9	6	1	1	99	11	35	21	12	1	64	1	4	0	2	43	49	5	10	2	0	36	38	6	41	10	220	0	0	11	161	9	83	0	26	20	0	27	1	3	177	5	12	31	11	1	0	13	3	17	26	0	99	0	0	0	0	74	6	4	29	2	0	0	239	2	42	7	18	23	0	1	3	0	0	0	3	0	0	0	6	0	6	3	0	0	7	1	1	0	0	1	0	0	36	17	3	7	1	5	0	13	13	3	0	57	1	0	36	144	2	0	0	0	0	4228	106	23	32	30	15	27	741	52	43	46	20	0	0	0	0	0	0	7	0	4	0	0	6	11	0	0	0	0	0	0	0	4	38	4	2	3	1	0	5	0	0	0	0	4	8	3	0	5	37	219	3	73	22	63	48	1	1	30	12	9	87	29	14	6	1	1	45	3	100	24	222	6	9	3	0	1	0	0	0	1	0	15	0	2	63	6	1	2	2	0	6921	61	24	9	92	2	0	1	0	0	0	15	8	6	2	1	38	25	178	0	0	0	0	0	74	0	72	13	0	0	4	2	51	9	56	0	0	16	2	955	0	4	0	0	8	5	0	9	41	21	0	0	0	0	16	13	12	1616	0	0	0	67	28	20	0	0	0	22	7	0	0	14	4	2	29	1	6	7	0	3	11	2	2	2	14	1	24	4	0	348	18	8	2	0	0	9	26	7	12	8	0	19	1844	20	9	58	0	55	44	12	1	13	21	7	6	0	1	0	0	8	9	137	33	2	3	0	56	59	1	22	7	0	24	721	1	28	26	0	13	43	545	0	139	19	12	24	0	19	15	25	45	17	5	0	0	31	17	1	51	8	33	13	4	3	48	27	13	1	0	23	816	4	1	72	18	24	133	3	0	7	16	460	4	100	442	54	21	15	14	0	79	191	9	97	28	6	12	0	52	23	3	2	1	75	12	14	0	7	2	2	1394	3467	77	18	40	27	0	220	13	3	1	3	0	0	15	18	15	0	0	0	383	0	3	23	9	7	70	0	82	2	0	0	133	27	45	6	1	0	0	23	19	9	9	0	2	2	7	5	0	0	0	101	0	1	49	7	794	10	6	0	3	0	0	434	2	0	21	0	11	0	403	15	0	63	0	21	9	26	18	12	1	4	1	55	1	3	3	14	14	1	4	19	28	14	55	0	2	0	14	3	0	0	1650	14	2123	2	36	2	11	5	2	4	212	75	4	2	3	5	32	40	28	421	0	0	147	5	0	0	44	3	19	2	5	4	10	9	0	5	0	30	1	9	30	0	0	0	6	0	18	7	0	3	4	13	7	26	3	0	0	0	10	17	11	4	5	0	13	18	2	69	4	1	0	38	4	2	0	2114	0	20	1	8	0	0	0	26	18	103	0	0	19	43	9	4	16	361	75	5	12	2293	14	22	10	2	4	1	0	0	6	4	7	0	3	53	1	0	1	143	4	0	0	1	1	0	6	0	0	0	1	0	0	68	24	33	15	0	0	23	0	47	15	372	7	26	44	9	0	11	1	4	7	1	23	0	0	0	0	5	0	12	17	0	32	0	12	3	0	0	0	37	42	0	0	0	0	0	16	0	397	59	0	313	12	0	0	0	2915	8	12	3	32	19	3	49	2	366	0	0	12	6	0	0	0	0	3	0	4	0	446	1	21	12	1	6	4	1	0	7	63	0	0	27	0	23	41	1	0	1	27	2	0	1	0	3	0	8	0	0	0	98	3	0	276	0	0	322	0	0	0	0	19	0	541	11	6	4	0	0	0	22	4	10	13	2	1	0	269	0	0	0	0	0	8	0	2	268	7	58	1	1	14	46	3	464	5	102	0	140	32	43	86	1	135	0	0	0	2	0	132	0	324	49	0	0	0	0	0	0	2	10	87	55	0	4	7	4	0	5	48	6	1	796	113	1	1	1	1	7	0	2	59	3	0	28	12	0	0	1	0	24	2	0	13	476	0	4	67	22	5	21	0	0	3	3	0	0	0	7	0	677	0	43	9	0	4	6	25	58	0	30	645	0	0	40	1	18	1	1	2	2	6	20	1	409	5	6	3	66	2	11	44	7	15	12	27	591	251	0	4	5	1	676	77	52	1	10	3	3	34	29	1998	10	9	1193	0	26	5	43	6	20	23	7	134	6	50	141	0	25	0	5	1	2	12	8	415	5	6	31	1	5	45	36	4	1	9	3	19	2	17	65	135	16	7	2	0	5	2	0	73	0	0	0	12	0	9	0	1	0	0	4	40	0	39	5	0	0	17	0	22	14	57	711	1	114	0	0	2	2	0	19	1	5	86	21	0	49	0	1	0	6	42	7	47	0	2	9	2	11	7	81	0	554	0	0	3	0	0	9	22	1	0	2	0	0	0	0	3	15	21	365	22	0	370	0	64	0	0	23	10	1	0	11	83	0	0	0	8	7	0	44	2	102	97	11	0	0	5	0	2	35	3	0	0	362	568	21	1	33	35	2	0	5	50	105	22	7	6	0	96	3	93	0	0	204	168	2	22	221	110	21	2	6	9	25	0	0	1	47	2	0	0	0	0	0	9	0	2	3	0	0	15	2	0	0	0	30	27	4	3	0	3	2	54	0	0	0	0	0	0	0	0	0	0	23	10	3	0	7	0	0	35	0	0	0	0	0	0	0	0	0	0	19	0	1	6	4	5	1	10	0	0	0	0	0	0	0	0	0	0	0	155	17	37	0	0	1	1	0	91	4	0	7	9	15	0	2	159	5	8	0	3	0	0	0	13	51	61	6	5	2	7	9	9	1	719	0	409	15	59	5	3	0	0	11	0	0	42	0	3	56	24	0	0	2	1	8	9	8	10	145	0	474	48	0	5	0	91	3	33	1	58	9	0	11	32	1	34	13	43	1	3	20	0	14	20	60	6	37	1	0	0	0	0	5	9	12	0	5	6	1	8	580	36	1	0	103	7	1	17	0	181	0	475	0	2021	15	6	211	0	0	0	2	64	4	1	9	7	3	0	0	9	32	0	0	1	45	0	1	6	16	6	4	0	8	1	0	15	17	14	0	0	0	0	4	0	7	0	0	0	0	1	0	0	0	22	15	9	3	17	10	3	62	77	10	4	0	3	1	1	3	5	0	190	0	0	4	7	7	76	8	1	0	14	0	11	108	4	1	10	1445	0	0	32	5	3	0	25	0	3	1	0	1	0	3	40	10	0	0	0	3	7	8	11	53	4	0	44	6	1	2	0	36	19	0	0	15	6	2	5	52	0	0	7	9	142	125	24	11	7	912	818	18	68	9	0	594	65	38	0	0	0	0	0	14	21	0	5	1	0	114	10	216	2	0	0	15	4	12	47	0	0	3	6	108	17	106	13	24	0	82	11	0	9	34	39	0	5	6	0	10	20	4	11	89	2	29	1	0	10	63	0	5402	20	4	4	0	0	4	45	47	51	24	17	11	3	11	0	35	0	1	13	67	0	0	21	1	2	3	1	0	0	1	3	23	0	3	1	1	16	1	1	1	0	132	0	0	0	20	105	6	0	11	37	243	16	0	39	0	46	0	99	173	89	192	0	2	4	106	0	0	0	1912	30	2	7	0	0	0	3	10	29	11	0	0	0	0	2	24	0	0	0	0	0	24	0	7	90	2	5	17	47	11	30	2	3	18	23	1	0	5	46	46	1265	22	6	11	42	8	9	169	14	0	41	0	5	8	1	3	11	28	164	0	0	0	4	336	25	67	1	10	6	1	95	27	3	0	1	3	166	1	731	115	145	0	0	0	0	0	0	22	0	0	0	22	0	6	11	5	7	7	11	0	9	15	13	4	0	4	2	1	6	0	41	0	0	14	2	7	14	9	1747	0	0	0	5	0	1	4	0	1	30	2	1	0	13	55	852	0	4	46	1	0	127	0	1	74	1	0	35	170	10	195	51	7	320	0	0	6	0	23	35	116	114	0	0	0	0	0	0	0	1	9	12	0	6	34	9	76	54	219	0	18	45	9	18	41	10	0	403	22	18	0	58	12	0	3	16	16	166	0	49	0	10	27	21	0	5	330	5	12	2	30	12	22	0	254	67	0	49	23	10	9	0	22	11	3	15	24	34	205	3	99	67	0	227	3	16	11	528	59	21	0	16	0	0	0	0	0	0	0	0	0	0	0	4	1	26	14	8	109	1	12	3	0	0	802	24	3	0	0	0	0	873	54	22	76	2	91	45	20	29	167	7	1	0	0	15	47	3	2	784	0	0	7	1	6	9	8	106	202	0	0	0	0	12	4	0	0	10	5	0	1	0	4	5	2	7	12	0	11	9	22	3	0	96	0	71	20	21	8	33	12	20	130	0	56	264	8	2	10	1	0	0	22	0	0	14	1	5	264	5	0	4	44	68	69	13	0	12	0	0	13	31	1	15	36	0	0	6	67	100	11	1	2	25	0	1	0	1	2	11	15	9	8	11	0	64	1	4	7	15	9	9	107	0	0	0	51	10	0	12	8	37	76	91	38	515	0	8	1	17	0	2	3	0	11	1	2	13	13	0	32	0	5	183	3	0	24	1	43	19	0	12	8	9	1	29	1	0	1295	1760	8	524	3	0	13	0	0	0	0	0	17	1	0	0	0	0	0	0	0	79	13	17	5	0	0	70	1	167	0	0	0	0	0	0	3	105	1	2834	2	3	0	15	12	0	0	45	10	0	0	4	0	0	0	0	0	0	0	28	0	0	4	1	0	0	0	0	0	0	1	2	27	1	11	4	6	0	22	7	0	0	4	0	0	20	1	119	13	0	0	3	1	155	1	0	0	3	0	5	4	7	8	0	71	5	2	0	0	0	0	7	13	8	0	24	0	11	5	36	11	0	12	0	0	1	1	0	0	127	0	3	117	25	254	19	41	0	51	14	16	14	2	11	9	10	0	5	5	0	0	0	0	0	6	57	12	1592	21	129	0	17	132	0	0	0	68	218	219	39	12	29	0	23	0	33	8	27	1	4	7	13	0	20	7	18	3	1	18	1	0	0	0	20	1	7	232	5	0	0	1	34	32	1	6	4	0	14	3	26	55	9	72	22	11	39	7	182	0	4	1	0	28	0	9	89	7	5	23	13	10	90	5	122	94	0	1	48	169	6	74	121	5	872	52	0	167	20	289	9	47	1	38	6	5	3	148	0	3	10	9	32	7	14	0	0	3	22	7	27	1	1	67	303	0	0	327	0	0	3	145	0	10	0	0	5	0	0	1	51	31	16	0	536	2535	3	7	3	0	0	1	49	87	77	22	6	9	0	3	0	5	6	0	4	3	26	0	57	4	0	1	2	0	2	0	8	5	12	44	0	1	3	125	22	0	1856	27	63	0	1	11	0	71	5	3	27	12	4	0	0	8	10	7186	11	229	0	0	0	8	9	12	13	5	433	25	2	43	2	0	2780	108	14	9	14	0	0	0	0	79	433	15	0	12	2	2	1169	0	0	0	0	0	0	101	2	0	0	2	1	298	54	1	0	0	1	0	5	33	6	0	28	0	3	0	0	0	1	0	22	560	0	15	0	2	1	47	183	0	1	0	3111	24	1	1	0	78	512	916	0	3	6	11	0	22	4	0	11	4	0	9	21	163	1	1	0	0	0	2	0	49	5	324	21	0	1	0	0	6	1	24	0	0	7744	1	23	2	5	12	10	2	0	0	0	133	2	0	3	33	2603	1552	10	31	0	11	1	5	25	3	0	17	105	1	61	7	9	60	109	94	37	0	16	39	50	6	0	19	23	52	1274	6	0	3	1	9	0	119	126	297	34	28	2	147	24	3	0	3437	0	1	2	0	6	0	43	3	0	0	2	6	0	0	3	65	15	1	582	7	26	11	20	0	8	1	0	1	0	1	0	0	0	0	263	0	0	1	4	4	6	0	0	0	0	0	0	51	0	0	0	0	0	86	1	4	0	107	1	22	2	32	1	6	12	1	0	0	21	25	1	72	7	323	103	74	0	2	12	45	17	0	1	29	6	11	1	118	213	19	64	69	90	25	50	372	0	0	0	1	14	27	101	10	1	89	1	2	7	6	0	15	1	4	4	0	0	0	82	239	6	5	22	0	0	0	0	8	0	0	0	0	3	73	55	1395	0	0	20	21	2	214	10	22	4	0	50	0	1	0	51	50	0	0	1982	0	38	10	1	4	9	0	6	0	0	64	83	2015	7	0	0	46	44	1	2	19	6	2	0	0	21	508	13	0	1	214	11	88	0	0	10	0	52	0	3	0	34	4	0	63	0	16	3	0	0	1	22	0	0	0	0	4	0	0	5	1293	0	0	0	0	0	0	8	16	60	0	0	6	7	1	0	2	9	0	0	2	0	0	3	0	29	0	0	0	122	7	7	4	45	0	1	1	0	0	514	412	32	35	0	0	0	0	4	0	0	0	50	36	859	0	4	47	19	2	6	14	0	0	5	0	27	0	0	24	39	35	0	0	4	10	1	0	0	8	0	31	0	0	261	0	14	2	4	3	97	408	2	9	57	176	0	943	271	8	119	0	6952	7	3	6	22	7	119	0	106	729	4	6	16	31	12	2	137	6	1	103	0	3	9	13	26	985	468	111	14	8	3	4	1	37	2	37	63	3	0	25	35	24	0	49	36	48	1323	0	20	10	1	10	94	7	17	8	1	0	2	37	1	2	1	0	5	9	20	16	160	11	31	102	50	0	8	12	102	0	0	0	0	0	1	2	0	0	0	0	105	1	0	0	226	30	3	125	4	20	3	252	3	9	0	3	0	0	0	0	0	0	0	0	0	0	0	0	0	0	0	2	1	1	0	1	0	7	17	23	4	7	6	83	101	4	3	0	1	0	0	0	0	23	25	223	87	0	11	408	22	99	0	1	0	17	414	9	159	0	75	25	10	367	10	39	1458	6	0	1	7	1	108	19	1	24	13	147	0	149	8	2	34	23	164	34	20	1	1	7	29	0	1202	566	15	94	15	63	20	70	10	8	0	0	0	0	86	6	0	0	50	6	1	4	1	3	1	0	17	0	87	21	12	5	4	304	1	7	60	28	1	4	2	1	0	0	0	0	2	9	41	20	55	9	2	61	69	0	45	7	0	0	1	1	0	1	2	1	1	17	8	2575	63	406	155	1	9	73	0	198	13	74	0	622	6	252	33801	0	155	2	131	12	199	1	0	0	0	0	197	0	2	15	31	6	0	4	5	5	5	103	0	16	74	0	26	1	11	3	3	2	10	0	76	56	7	0	3	17	119	7	172	0	9	47	17	1	0	0	0	10	21	66	12	77	38	5	4	0	5	24	2	2	5	6	1	2	0	0	489	10	23	1	6	2	44	11	322	6	13	18	13	1	1	0	25	26	164	8	9	42	2	5	2	2	1	73	15	38	20	2	0	81	0	15	0	3	4	1	0	0	8	48	12	2	0	14	2	13	11	0	5	1	8	0	40	1	1	0	18	50	300	9	10	55	605	1	5	3	1	1160	1279	14	70	30	9	3	303	0	0	47	846	0	1	94	0	3	0	2	1	0	1	8	0	7	374	20	505	3	53	0	13	27	135	0	0	0	0	5	0	31	0	341	1	163	3	2	0	71	15	59	0	1	0	1	72	24	656	49	2	94	2	0	0	0	5	16	2	0	0	8	2	0	0	9	73	15	81	311	20	8	2	326	29	0	0	5	1	11	20	27	51	5	0	0	0	0	0	12	3	0	5	14	1	19	0	1799	2	17	13	0	394	26	26	92	103	1	40	25	6	19	22	0	0	24	32	0	1	33	0	0	0	19	0	68	0	13	13	0	26	1	4	3	22	1	19	214	0	0	9	1	16	90	94	3	1	0	118	16	79	0	8	2	16	6	30	42	6	0	997	1	133	7	1	1	1	0	0	13	339	1494	15	1	1	3	6	0	16	0	0	32	0	0	0	0	2	3	0	0	0	0	4	1	1	0	0	49	0	0	14	5	62	81	7	1	0	1	15	147	21	83	2	16	0	23	26	17	8	0	0	28	14	0	44	21	1	37	71	0	2	0	0	179	5	13	28	23	15	0	10	0	66	31	3	0	48	237	0	18	6	66	6	0	324	100	635	0	1	0	28	0	0	0	0	0	0	3	36	47	25	0	105	67	1	0	4	0	51	0	3	8	307	78	4	9	0	0	17	0	10	0	3	2	9	38	0	4	0	16	2	2	0	75	5	34	29	0	0	19	12	6	15	6	194	20	25	0	2347	4	35	0	0	31	1	9	31	265	1085	5	0	0	0	21	2	3	4	0	3	0	2	50	7	380	32	4	0	0	4	31	0	374	0	5	9	2	11	13	0	53	48	9	1	0	32	0	53	0	1	8	60	141	29	5	4	0	3	1292	160	0	1	0	927	17	5	6	151	61	11	7	3	20	2	10	55	317	692	9	51	5538	97	70	0	0	2	10	0	23	0	42	45	11	0	471	16	0	9	0	0	0	0	0	27	0	0	172	20	16	4	51	295	21	10	56	3	1	11	29	0	6	0	1	4	0	2	10	24	0	46	77	0	0	0	0	1	0	3	1	1	646	27	0	26	38	1	4	3	0	8	12	8	0	2	4	25	0	0	28	6	0	4	0	2	6	115	7	0	0	0	21	87	4	499	0	11	21	7	11	41	5	33	38	1	2	21	0	1	593	1	3	0	0	150	31	3	0	1	0	6	3	79	1	15	33	16	6	78	0	0	37	4	69	0	8	0	173	1	10	62	4	0	210	139	62	139	30	103	10	68	10	75	0	0	0	0	0	168	11	0	467	184	126	914	0	25	422	4	2	50	1060	38	48	5	49	39	0	44	11	0	288	0	665	89	26	0	1	40	7	0	1	0	10	15	0	356	0	1	0	334	1	0	105	79	1	24	3	0	0	0	0	0	0	1	0	0	0	1	7	151	0	2	40	0	0	10	22	384	0	64	1149	4	29	0	0	0	0	0	0	0	0	1	343	25	7	21	27	45	8	0	0	2626	299	0	1	0	13	18	104	43	46	3	0	35	0	51	1	3	1	459	0	0	89	0	4	1	2	31	10	20	0	26	49	59	0	1	40	20	1	0	31	29	51	194	1	1	5	5	53	22	0	1	16	9	3	0	0	56	9	0	1	0	0	5	31	2	19	101	6	76	1	29	7	0	0	76	1	0	0	0	2	0	0	0	53	2	0	0	165	0	0	0	0	0	41	56	2	10	25	37	4	0	6	6	33	7	0	21	2	0	69	12	0	1	0	19	176	0	0	1	1	9	25	0	4	19	6	7	0	2	82	22	4265	6	0	0	3	1	913	12	0	714	78	0	10	18	4	1477	61	29	1	5	43	3	29	0	6	4	86	1	136	11	31	1	5	17	7	0	0	173	0	312	23	1	0	56	1	0	0	0	2410	30	2	17	0	0	0	1016	2	7	0	0	100	133	16	89	27	0	0	0	0	0	0	0	0	1	1	79	0	6	4	0	0	13	0	0	0	41	0	0	0	3	36	0	9	32	0	184	12	59	0	0	0	0	3	12	0	0	0	3	0	48	4	10	9	16	12	11	213	0	0	0	0	5	0	0	1	0	3	0	0	0	0	0	0	19	9	88	5	2	131	0	4	1	8	892	64	1	10	16	15	382	12	8	5	117	251	0	12	2	2	1	39	60	5	191	4	9	9	7	55	6	40	3	5	13	7	7	5	0	0	0	0	0	1	0	1	0	0	1	199	2	19	1	2	0	161	0	1	0	3	7	32	3	0	6	7265	0	0	95	7	0	6	13	409	13	1	294	8	12	185	7	23	8	24	14	5	2	124	0	74	18	5	72	17	51	65	609	61	20	0	47	37	1	0	11	1	0	2	26	1	4	2	0	0	173	0	5	206	4	3	1	1	63	1368	0	24	195	34	4	50	2	1	0	3	2	61	67	0	27	261	1	1	1	5	0	10	10	29	77	16	50	174	0	24	6	1	0	16	113	7	0	47	0	144	23	4	21	9	0	13	1	3	28	34	140	3	1	13	0	5	5	65	29	30	37	361	14	1	9	10	65	6	0	126	82	3	3	0	3	238	0	0	0	2	189	33	0	16	0	3	2023	4	5	0	31	2	5	55	3	41	25	17	8	0	0	15	0	0	0	2	27	25	8	4	129	0	0	0	2	81	5	38	2	0	111	0	8	2	2	38	20	0	0	240	17	1	0	187	8	1	0	3	1	6	1	0	0	1	3	30	6	190	2	1	38	9	9	25	5	24	0	31	1	0	80	9	0	1	1	420	0	3	1	5	0	0	25	8	40	9	4	11	7	2	30	60	0	3	49	0	7	25	37	2	75	10	8	69	1	32	0	2	13	3	7	49	39	182	7	0	0	1	3741	35	4	0	25	12	0	98	16	0	4	0	101	1227	59	112	6	9	20	93	16	2	14	13	18	166	27	24	7	2	0	142	0	166	60	43	1	23	0	21	0	19	634	11	2	30	324	78	160	2	4	0	38	1	3	1	20	12	96	4	4	31	4	12	1653	137	9	0	0	0	3	24	0	8	6	15	42	38	4	0	102	4	19	70	27	3	0	0	4	0	0	1	9	2	30	0	317	36	39	13	2	0	22	54	1	221	36	5	11	16	137	0	1	147	186	47	286	81	49	5	128	100	3	36	97	8	3	76	35	77	16	12	1	77	3648	40	18	0	0	0	1	0	2093	44	20	1	219	9	5	46	0	2	17	666	152	0	64	165	0	13	0	6	0	0	0	0	1	0	0	0	0	0	0	0	0	70	7	64	0	3	3	0	248	93	3	0	1	74	0	57	45	4	175	4	390	22	4131	0	14	313	73	32	0	7	23	120	21	431	626	62	27	0	1	0	0	0	48	0	93	10	2	12	42	1	0	1	180	37	1023	34	38	5	28	1	0	10	279	14	22	0	294	56	0	0	165	8	119	8	0	0	96	25	5	21	74	4	108	1	0	0	17	21	2	3	15	1	0	3	0	0	4	8	146	47	25	31	9	8	10	2	43	6	13	1310	7	8	0	173	1	135	760	0	1	1427	5	15	0	69	598	0	3	19	14	16	30	0	11	0	6	0	0	194	93	14	11	52	3	23	416	26	58	50	0	9	19	10	101	207	7	14	6	1	162	100	400	1190	3	2	114	44	56	640	0	313	25	144	0	10	21	458	479	13	88	25	15	10	12	23	2	0	5	8	0	8	0	1	93	2	5	1	69	9	9	8	1	47	2	0	3	2	0	13	5	0	10	77	0	66	91	0	5	80	0	4	0	0	0	1	0	0	0	0	0	0	58	96	0	5	0	0	0	3	115	4	5	95	993	7	0	142	0	0	11	92	52	0	155	194	66	0	81	1	0	319	12	0	1	81	1	0	935	15	10	28	0	0	1	0	127	0	0	0	0	0	32	6	7	139	1	0	2	8	1	31	4	2	20	0	17	0	0	0	31	16	0	17	15	5	8	39	31	11	10	40	0	8	19	131	0	0	0	0	0	0	0	22	78	23	12	410	0	6	37	13	1	1	0	102	112	4	9	11	406	0	0	379	1	7	23	367	75	6	88	2	3	68	0	2	73	689	2	473	5	1	75	28	3	0	48	9	1	6	0	0	1	12	19	0	126	34	37	10	2	0	19	8	69	31	2	0	0	0	0	22	0	0	0	365	239	6	0	0	0	66	6	0	42	0	80	137	15	0	2	33	276	22	17	7	42	10	82	110	2	8	1	11	0	10	0	3	0	0	1	3	40	68	0	1	0	1	0	1	0	132	4	0	0	1	0	0	0	0	5	54	113	13	124	114	9	26	1	51	26	0	1	0	54	0	39	0	143	0	0	897	2	20	13	83	105	1	0	3	62	10	141	0	0	6	208	5	22	1	0	38	1	0	0	0	19	5	0	7	55	3	0	3	0	1	180	4	3	0	0	12	2009	125	10	18	0	1	0	168	0	94	45	0	2	83	30	0	66	15	0	13	0	46	2	26	2	0	310	14	11	269	35	0	47	0	260	5	35	5	21	71	97	74	564	13	56	1	0	51	18	0	10	58	115	22	80	0	4	6	1929	152	159	131	246	297	2	662	81	32	0	244	179	13	2	1	44	1382	76	8	0	275	297	60	0	23	1	34	5	5	4	87	2	24	6	75	216	0	178	64	5	63	148	83	76	200	10	9	0	88	0	10	0	1	31	1766	2	8	11	14	73	0	23	0	26	0	1	68	199	0	0	2	0	0	201	2	6	0	0	1	0	0	0	0	0	0	0	7	0	0	0	0	0	29	0	0	4	0	0	0	0	8	9	19	2	0	0	0	0	0	0	0	1	0	13	0	0	1	229	0	19	137	173	25	0	11	10	0	0	1	70	0	0	0	0	0	480	0	0	9	3	2	1	0	0	0	0	417	10	0	26	12	0	5	0	0	126	3	0	0	0	5	0	0	0	1	0	0	0	0	145	0	0	0	137	66	0	7	0	59	0	0	0	3	3	0	0	1	159	254	134	1	0	0	0	0	0	0	0	0	0	7	0	4	40	62	0	0	0	0	0	0	1	1	0	60	0	0	0	0	0	0	3	8	641	0	5	191	0	0	0	0	0	0	0	0	0	0	0	0	0	0	0	0	0	0	229	30	2	0	13	18	6	73	1	0	0	5	0	59	0	46	0	0	0	21	0	0	0	1047	0	0	0	75	99	2	0	3	40	4	91	0	1	1	0	328	0	0	520	443	294	1	12	344	0	3	34	8	0	0	3	883	88	4	0	0	93	1	1	0	0	0	1675	336	5	0	0	2	41	3	9	19	3	7	11	57	1	1	0	0	11	0	12	9	3	0	17	203	0	0	0	1	3	0	0	0	2	84	50	6	261	15	40	8	10	1	48	0	0	2	150	1	22	11	131	15	21	17	0	11	0	89	3	1	14	211	0	1508	146	0	0	0	14	2	846	4	0	0	4	0	92	13	4	0	2	422	34	8	0	0	39	0	2	0	12	21	21	13	27	103	0	1752	28	0	2	7	0	0	1	7	232	23	2	1356	31	10	0	346	34	257	0	17	1	14	0	0	0	0	0	1383	0	51	96	10	91	0	0	0	0	11	41	0	151	0	0	3	9	57	0	2	85	7	13	0	23	17	6	36	654	3	8	997	11	2	797	2	0	4	104	326	1	5	0	2	6	35	1	25	0	0	0	0	68	3	0	14	1	14	1	0	0	49	14	0	133	0	1	2	54	4	0	55	3	35	63	2	0	1	5	5	103	127	0	61	0	0	17	20	5	83	0	30	24	3	0	12	0	0	8	119	0	0	0	529	1	58	9	0	1	1	5	1	108	8	0	1	6	1	23	0	2	2	145	3	3	0	6	0	0	0	0	1	1	0	1	64	0	0	4	0	0	0	0	0	2	0	0	1	7	2	0	1	0	1	0	0	4	0	5	24	3	1	0	0	0	3	0	1	2	21	0	0	0	0	2	5	0	20	1	1	141	0	0	5	14	0	0	1	29842	0	22891	17	0	1	1188	1725	8	10	7	4	0	1	0	0	131	0	2	0	0	32	4149	2	174	0	15421	0	20	1	38	73	0	7	4	5	8	0	5	0	28	0	28	0	27	0	0	0	72	15	1457	18	26	85	28	7	31	0	1	188	2	26	0	14	1	7	5	0	5	0	2	0	48	56	0	84	22	0	11	0	24	9	87	18	0	0	0	12	0	9	0	8	0	0	5	0	0	0	0	3	174	18	18	35	0	0	84	7	4879	0	436	24	147	3	0	15	20	0	27	0	2	0	8	5	1	0	0	1	15	26	0	0	0	0	0	0	0	1	2	0	0	0	0	0	0	4	0	2	0	0	0	1	0	0	0	4	0	3	0	0	0	5	1	0	0	61	0	0	0	0	0	5	0	0	0	0	1	0	0	0	486	0	0	0	1	0	0	0	0	0	0	0	55	0	6	0	22	1	0	0	1	0	0	0	19	0	0	1	0	0	0	0	0	0	0	1	0	0	0	0	0	0	0	0	2	0	7	0	0	0	0	76	0	0	0	1	0	0	0	0	0	4	0	0	0	0	277	0	1	0	0	0	0	0	0	0	0	0	0	0	0	0	18	0	0	0	0	0	0	0	0	0	0	1	0	0	0	0	0	0	19	0	1485	0	0	92	1	0	2	0	1283	0	13	0	0	3	11	0	4	0	0	6	0	2	64	0	0	2	0	0	37	0	0	1	0	9	0	5	0	0	0	22	0	0	1	0	4	2	7	0	14	21	2	0	52	0	0	0	0	0	10	0	1	1	0	0	1	6	3	1	0	0	8	0	0	0	4	5	0	0	0	0	0	0	0	0	0	0	0	2	0	0	0	0	0	0	0	14	1	1	1	0	0	0	16	0	9	0	1	0	3	2	0	0	0	1	0	0	6	1	0	0	0	0	0	0	0	5	55	0	8	0	7	73	0	0	0	0	2	188	0	0	1	19	0	0	0	0	1	2	42	7	9	0	1	3	0	1	7	2	105	25	8	0	3	42	11	4	0	1	4	0	0	0	214	0	12	9	60	0	52	0	123	3	58	1070	53	4	0	58	12	5	947	0	80	4	0	134	0	8	1	0	0	0	0	0	2	8	0	0	69	0	0	0	26	7	0	0	34	1	0	1	0	0	104	1	2	0	2	4	1	0	0	0	0	0	0	0	0	1	0	0	0	9	0	9	0	0	0	0	4	0	6	6	0	0	2	0	0	22	1	0	0	0	0	0	0	0	0	0	0	0	0	0	0	0	0	0	0	0	0	0	0	0	0	0	0	0	0	1	0	0	9	0	0	0	0	0	0	0	0	2	1	0	0	0	0	0	0	0	1	0	1	0	26	15	865	0	0	2	162	1	0	296	17	0	1	457	0	157	36	192	89	7	130	1	0	36	47	40	28	16	0	30	112	2	7	2	1	5	60	2	3208	0	0	0	1600	0	0	0	3	22	2	0	0	4	11	163	11	1	0	0	0	0	1	0	0	0	0	0	0	32	0	1	0	86	11	266	7	25	701	11	32	3	143	14277	84	705	1	18	1	9	2	321	75	112	406	15	33	17	16	79	17	32	20	26	31	13	30	9	1	68	5953	8	3	16	1	0	7	0	0	8296	0	200	16	9	1	178	0	11	26	1	0	54	44	1	4	30	0	8	980	679	36	8	154	9	86	90	303	253	195	2	3	0	91	99	0	0	237	3	2	8	3	31	0	89	0	1	10	2	338	0	12	1	405	20	93	0	1	496	9	0	36	78	42	0	18	1	332	5	0	0	0	0	1	10	1	131	6	1	31	4	67	2	0	1	0	0	0	40	0	23	0	9	0	88	42	105	3	27	42	862	11	0	1	1	0	0	1	0	0	0	0	0	0	2	0	0	0	624	0	31	22	2	355	0	20	51	60	0	0	40	0	12	33	4	0	1	2	15	10	0	15	2	0	2	301	0	1	3	105	12	26	1	0	7	135	737	0	21	0	7	1	0	0	2	15	0	0	7	0	0	12	893	44	19	0	3	21	126	150	0	0	3	8	1	10	24	0	19	18	0	0	5	35	0	1	0	20	1	19	1	8	9	0	0	0	0	0	0	0	0	0	0	0	0	0	0	0	0	0	2	0	7	13	2	0	0	15	0	9	1	2	38	163	0	0	23	162	4	0	0	0	0	1	0	0	1	3	0	0	0	2	0	109	3	4	6	6	0	0	625	1	20	22	3	30	4	0	2	3	392	23	0	0	0	0	123	51	1	1	2	161	0	41	6	10	33	0	0	0	6	1	21	0	2	1	0	0	69	14	5	4	0	1	0	0	20	1	14	14	83	177	4	101	0	0	0	0	9	73	11	3	4	142	22	0	0	0	0	0	36	8	26	3	96	21	8	173	0	35	41	116	5	3	7	0	0	0	3	1	2	0	1	1	8	2	21	0	57	9	70	61	0	1	104	7	64	30	20	10	7	2	29	0	0	0	0	0	0	0	1	1	376	30	327	49	14	33	11	43	89	85	0	31	36	30	4	12	0	0	2	197	0	86	2	0	11	20	2	0	2	0	6	0	10	4	11	0	0	13	20	2	5	0	1	4	1	0	29	8	18	2	0	0	0	1	52	6	13	10	326	1	15	12	633	39	0	39	94	10	11	0	0	80	0	36	52	119	0	11	17	56	25	63	10	16	0	0	0	0	0	0	6	5	0	0	0	4	5	1	0	10	26	773	0	594	10	0	0	0	74	0	0	58	6	228	1042	8	1	0	0	0	0	14	14	23	32	33	0	0	0	0	0	0	0	0	1	0	3	0	39	0	1	5	15	12	0	9	13	105	107	407	1907	98	48	9	77	358	11	16	29	65	367	0	0	0	23	0	21	15	641	0	0	0	2	0	0	4	2683	619	917	809	1332	273	5	9	8	10	0	0	0	175	222	0	3	1	1	0	2	0	0	0	0	1	0	54	176	50	1	90	32	64	1	0	0	2	6	0	0	0	99	0	0	0	0	70	0	79	0	14	28	39	53	38	11	1	242	15	30	0	6	3	39	0	2	4	0	2	166	40	0	0	6	0	1469	17	0	0	0	0	0	7	4012	0	0	3	0	2	18	22	0	0	331	1	2	178	2	32	75	3	33	0	1	1	8	0	3	14	1	1	140	31	0	0	176	251	2	20	36	6	8	59	18	0	30	16	1	0	1	0	0	139	0	0	6	12	0	0	1	0	0	0	0	0	0	0	0	3	0	0	0	0	0	0	0	0	4	1	4	0	25	0	63	118	4	6	4	2	0	1	100	0	0	1	1	5	2101	0	1	35	134	62	11	2	114	190	58	88	2	0	0	0	0	0	1	0	0	0	974	0	7	3	7	0	1	1	4	0	2	1	0	3	2	0	0	1	2	2	0	4	46	19	282	60	0	1	1	0	1	10	2	0	4	1	0	249	76	0	262	76	0	0	245	0	19	41	100	11	85	0	0	0	0	0	0	8	0	4	6	7	0	1	1	0	0	0	3	1928	4	14	18	0	0	0	0	1	1	2	2	0	47	0	0	2	319	0	2	122	3	0	0	3	10	0	0	0	12	2	2	0	0	0	0	0	0	0	1	0	110	0	43	1	2	0	1	46	0	9	0	5	110	8	2	3	1	0	1	5	0	0	0	0	75	9	87	2	4	4	0	4	16	0	109	9	1929	1570	25	82	509	27	0	135	1370	0	1	3	1	1	0	10	0	2	0	0	1	0	2	0	0	0	0	0	0	1	0	125	0	0	0	0	0	2	1	0	1	0	3	0	0	2	15	3	0	7	104	23	0	0	0	1	0	0	0	5	0	0	0	0	0	9	0	0	0	0	0	0	0	0	2	0	1	6	0	4	2	0	0	2	21	1	0	0	1	0	1965	10	68	1	2	0	0	0	0	10	0	2	2	0	0	0	0	775	33	1	0	0	0	0	0	0	0	0	0	0	0	1	0	3	0	0	0	0	0	0	0	0	0	22	1721	0	27	0	0	2	1	4	8	1	0	7	0	4	0	2	0	0	0	0	0	0	28	6	0	0	52	0	0	0	0	1	35	0	0	0	0	0	0	0	0	0	0	0	1	1	118	137	24	0	29	14	45	1	0	3	0	15	2052	0	0	6	8	3	67	27	20	201	668	0	0	0	0	0	16	138	4	0	17	0	4	12	4	4	3	0	0	0	15	0	0	20	1	5	21	2	23	154	1	0	30	0	50	0	0	0	0	0	0	0	0	5	0	0	0	0	0	102	0	0	0	0	0	3	0	121	7	263	1	0	4	0	0	0	2	0	0	0	0	2	0	0	591	0	5	5	0	178	2	0	7	20	36	0	0	34	9	36	2	0	29	6	31	19	19	35	5	11	141	0	0	773	37	51	10	4	51	32	0	0	0	0	0	1	0	0	5249	0	0	0	0	0	0	0	0	785	0	0	19	59	4	31	70	37	0	19	1	30	0	0	3	49	1	3	9	3	390	8	4	23	12	3	73	41	40	108	0	7	0	0	0	1	0	0	2	2	7	0	0	0	0	0	22	10	0	10	8	328	3	0	2	3	604	0	7	0	7	9	0	5	5	0	0	231	5	10	1	0	18	0	1	0	0	1	0	1	9	13	18	0	60	80	15	15	0	0	0	3	12	5	9	1	0	0	1	0	0	5	0	12	282	0	0	8	0	8	1	10	29	8	7	0	37	0	0	0	190	37	6	38	27	5	23	2574	0	16	19	16	33	0	1	6	4	0	8	4	0	5	44	40	17	83	0	0	4434	26	59	3	11	4	1837	56	12	23	175	6	5	1	8	88	16	17	48	6	0	855	180	1	543	0	3	107	16	2	2	3	148	0	38	69	16	0	13	15	2	7	0	27	3	9	0	47	52	32	0	7	12	12	21	0	0	12	2	54	3	0	1	37	0	9	6	40	7	0	40	80	1	1	2	21	28	10	0	2	0	0	36	42	24	3	225	3	6	0	0	1	1	1	20	127	0	195	108	5	17	24	0	5	1	8	146	0	5	80	239	10	45	8	0	5	0	4	2	10	171	0	8	1889	0	35	1	1	0	0	0	0	0	2	0	28	0	1	16	3	20	1	4	0	12	1	25	85	174	15	139	145	17	20	4385	24	0	41	22	4	0	94	8	2	0	118	11	32	0	21	639	13	1	0	0	0	0	11	0	10	20	28	2471	98	5	0	19	22	147	24	10	0	111	10	67	13	34	0	26	7	6	14	4	2	7	78	0	104	59	142	10	29	28	43	68	4	0	0	2	0	45	11	90	8	9	464	10	2	7	84	21	17	2	94	5	0	2	7	2	8	9	2	0	0	652	0	1	15	0	94	238	0	97	0	16	5	4	8	0	3	0	1	3	0	0	0	23	7	1	0	16	48	3	3	0	8	0	0	0	74	1	0	1	92	0	34	0	4	0	83	0	85	247	51	37	992	244	44	0	1	0	0	0	0	0	0	0	21	0	0	0	110	5	0	0	0	0	0	0	0	0	0	0	0	0	0	0	1	0	0	0	0	0	0	0	0	0	0	1	0	0	1	0	1	0	0	1	0	0	0	0	0	1	0	0	0	0	0	47	0	1	0	0	0	0	0	0	0	0	9	0	0	0	0	0	1	0	0	0	0	0	0	3	3	0	0	0	424	868	0	0	40	195	45	0	11	11	17	4	11	42	2	1	0	1	0	0	0	2	0	4	299	0	0	3	2	0	0	18	0	0	1	2	0	0	0	0	0	0	0	1342	0	0	4	9	0	0	22	59	1	128	0	0	0	1	42	0	0	0	0	2	2	0	0	2	0	0	0	2	1	1	0	1	0	2	0	0	0	3	743	2	105	0	0	0	7	0	0	67	3	36	0	0	0	0	0	0	0	1	0	0	0	0	0	12	1	18	11	2	0	0	2	0	0	0	13	0	959	17	113	114	51	0	0	14	0	0	25	2	3	0	147	6	76	0	0	2	351	0	0	337	1	71	2	51	0	1	25	8	0	13	7	0	10	3	3	1	2	53	32	14	9	0	0	0	0	0	0	0	0	0	0	1	106	0	10	0	3	6241	0	0	4	49	0	0	3	8	1	0	1	2	0	0	0	1	0	0	0	0	0	7	0	0	0	0	1	0	0	0	0	269	0	2	0	0	0	0	0	2	0	0	0	0	0	0	0	0	0	0	2	4	0	1	0	0	4	12	0	34	36	0	0	0	0	0	0	0	1	2	0	0	0	0	0	0	2	0	0	0	6	0	0	8	1	0	0	0	0	0	26	0	0	0	2	1	0	0	0	0	0	0	0	0	0	0	0	2	0	0	0	0	0	0	246	588	50	56	206	1017	116	0	0	1	0	5	0	0	2	2	0	5	1	0	2	3	0	0	0	0	0	1	0	4	0	1	0	0	0	0	0	0	0	14	8	28	38	15	2	0	0	0	0	0	0	7	0	0	0	1	0	0	0	2	0	0	4	83	0	1	0	3	0	0	0	0	5	0	39	199	91	719	0	0	5	0	1	0	0	0	4	0	16	0	2	1	21	0	0	0	0	0	0	0	0	0	0	0	2	10	1	0	0	0	0	0	0	2	165	5	1	0	17	26	0	3	0	1	2	0	0	0	3	0	5	11	0	0	6	0	7	0	0	1	0	0	5	0	0	2	1	0	0	0	0	0	0	1	0	0	0	0	0	0	5	62	0	0	2	1	0	0	0	0	0	0	1	0	0	0	0	0	0	0	0	0	0	0	1	0	0	0	0	0	2	0	0	110	81	0	1	0	0	0	19	0	0	0	0	1	15	0	0	0	0	0	533	0	0	0	1	0	0	0	0	0	0	6	0	0	28	0	1	0	0	0	12	0	0	111	168	68	26	0	3	0	0	0	1	1	0	0	0	0	0	0	0	0	0	2	1	2	34	0	0	0	2	0	0	2	0	2	117	1	0	146	0	0	0	36	0	0	2	0	0	0	0	0	0	0	16	0	0	0	1	0	0	0	0	2	0	0	0	0	0	97	0	0	2	1	0	7	0	1	0	0	0	49	7	0	2	0	1	2	56	0	0	5	0	0	0	0	0	0	0	0	4	0	0	0	0	0	0	0	0	0	0	0	0	0	0	0	0	0	9	0	22	0	214	0	6	5	0	8	0	12	7	95	48	31	19	0	0	0	0	1	1	0	0	0	0	0	0	0	0	0	0	29	5	33	1	1	8	1	1	3	4	4	50	25	0	1	2670	26	0	0	0	0	0	0	0	0	0	0	2	0	0	0	0	0	0	0	0	0	0	0	2	0	0	0	1	0	0	0	0	7	85	1	0	15	0	0	0	0	1	0	0	0	0	0	0	0	1	0	2	1	0	1	52	0	1	0	1	1	0	0	0	1	1	0	0	0	0	0	200	0	2	0	0	1	0	0	0	0	0	2	0	0	0	13	0	0	0	0	356	0	1	0	1	1	7	0	1	1	345	297	0	0	0	0	0	57	0	0	0	0	0	0	1	0	0	37	1	0	0	0	2	0	0	0	0	1	4	1	3	0	3	1	0	0	0	0	1	0	0	0	0	14	2	0	0	0	8	0	2	11	24	0	0	0	0	0	2	2	0	42	3	0	22	0	0	0	4	0	0	0	0	0	0	0	0	0	0	0	0	2	0	0	0	0	0	0	0	0	0	0	1	0	0	0	0	0	0	1	0	0	1	0	1	0	0	3	0	0	0	0	0	0	0	1	0	0	0	0	0	0	0	0	0	0	0	0	0	0	0	0	0	0	0	0	4	0	0	1	0	0	0	1	0	3	0	0	1	0	0	0	0	0	0	0	0	63	3	0	0	0	0	0	0	0	0	0	0	0	0	0	0	0	0	0	7	207	0	1	0	0	0	0	0	0	0	0	0	0	0	0	0	0	0	1	0	0	1	23	20	0	0	1	1	0	0	0	0	0	0	0	0	0	0	0	0	0	0	0	0	0	0	0	0	0	1	0	0	4	0	0	0	0	0	0	0	0	0	0	0	0	0	0	0	0	0	1	0	0	0	0	0	0	0	0	0	0	3	0	0	0	0	0	0	0	1	0	0	0	4	3	0	0	0	0	0	0	0	0	0	0	0	0	0	1	3	0	0	0	0	0	0	0	0	0	0	0	15	0	0	0	0	0	0	0	0	0	0	0	0	0	5	0	3	0	0	0	0	0	0	0	0	0	0	0	0	0	0	0	0	0	0	0	0	0	0	0	0	0	0	0	0	0	179	4	5	0	0	0	0	0	0	0	0	0	0	0	0	1	0	0	1	0	5	0	5	0	0	0	0	0	0	1	16	26	1	6	1	0	0	1	0	1	1	0	0	1	17	149	0	0	0	0	0	0	95	0	79	3	0	0	2	8	0	0	0	0	3	399	0	0	0	0	0	0	0	0	0	0	0	0	0	0	0	0	2	0	0	0	0	0	0	0	0	0	6	0	0	0	0	0	0	39	344	0	0	0	0	0	0	0	0	0	0	16	11	0	0	4	0	3	1	0	0	1	0	44	0	0	1	0	17	0	0	0	0	1	0	0	0	0	0	0	1	0	0	0	0	0	0	0	0	0	0	0	0	0	0	0	0	0	0	0	1	0	0	0	0	0	0	1	28	2	2	2	0	0	1	0	0	0	0	0	0	0	0	0	1	2	0	0	0	0	0	0	0	0	0	0	0	0	0	0	0	0	0	0	0	0	0	0	0	0	0	0	0	0	0	0	0	0	0	0	0	0	0	0	0	0	0	0	0	0	0	2	0	397	0	0	0	0	6	0	0	11	12	1	0	0	0	0	0	0	0	0	0	0	0	0	0	0	0	0	0	0	1	0	0	4	0	0	0	13	1	0	0	1	1	0	1	0	2	0	0	0	0	0	0	1	0	1	139	0	1	5	99	0	0	0	0	0	1	0	0	2	0	0	0	0	0	1	0	1	1	0	0	1	0	0	0	0	102	419	426	0	0	20	0	2	17	30	0	3	0	7	0	2	0	0	5	1	0	0	0	183	38	66	17	4	15	0	3	2	0	113	21	11	41	11	0	0	0	0	56	412	1	0	0	0	22	20	35	0	3	64	26	13	196	0	0	0	15	0	1	0	0	2	0	0	1	1	248	0	0	0	0	1	0	0	0	1	5	0	2	1	0	1	0	0	0	0	0	2	0	0	0	0	0	3	2	1	0	7	0	1	0	0	0	0	0	88	13	2	20	52	4	49	53	10	0	0	0	0	1	4	0	0	0	3	0	0	0	0	0	0	0	0	0	0	107	3	3	0	0	2	0	1	0	0	0	0	1	515	387	24	17	0	3	17	7	0	0	0	0	0	0	0	0	0	0	0	0	0	0	0	1	0	5	0	0	0	3	1	2	46	0	52	0	0	0	17	0	0	0	0	0	0	0	2	2	0	0	0	0	0	0	0	0	2	0	0	0	0	0	0	0	0	0	0	8	0	0	0	0	0	1	0	0	0	0	1	0	0	0	0	0	0	0	0	0	1	0	0	0	1	0	0	0	0	0	0	0	0	0	0	0	0	0	0	0	0	0	0	0	0	49	0	0	0	0	0	0	0	0	0	0	0	0	0	1	0	0	0	0	0	0	0	0	0	0	0	0	0	0	0	0	0	0	0	0	0	0	0	1	0	0	0	0	0	0	0	0	0	0	0	4	0	15	4	0	0	0	2	0	0	0	0	0	0	0	0	0	4	21	28	0	0	0	1	1	0	0	0	0	0	0	0	0	1	0	0	0	0	0	0	2	0	0	0	1	2	1	0	0	0	0	0	9	0	0	0	0	0	0	0	0	1	1	0	0	0	0	0	0	0	1	0	0	0	0	0	1	1	0	0	0	0	0	0	0	0	0	0	40	19	0	0	0	0	0	0	0	0	0	0	0	0	0	0	1	0	0	0	0	0	0	0	0	0	0	0	2	0	0	0	380	0	0	6	0	0	0	0	0	0	0	0	0	0	0	0	2	0	0	0	0	0	0	0	0	0	0	0	0	0	19	0	0	0	0	0	0	0	0	0	1	0	0	2	0	0	0	0	0	1	5	0	0	0	0	0	0	0	0	0	0	0	0	0	0	0	0	0	0	0	0	0	0	0	0	0	1	0	1	0	0	0	0	0	0	0	0	0	0	0	0	3	0	0	0	0	0	0	0	0	0	0	0	0	0	0	0	0	5	0	0	1	0	0	0	0	0	0	0	0	0	0	0	0	0	0	0	2	0	0	0	0	1	0	0	0	0	0	0	0	0	0	0	0	0	0	0	0	0	0	1	0	0	0	4	0	0	0	0	0	0	0	0	0	0	0	0	0	0	0	0	0	0	0	0	0	6	0	0	0	0	0	0	0	0	1	1	0	0	0	0	0	0	0	14	8	0	0	0	0	0	0	0	0	0	0	0	0	0	0	0	0	0	0	0	0	0	0	0	0	0	0	0	0	0	0	0	0	0	0	0	0	0	0	0	0	2	0	0	0	0	0	0	0	0	0	0	0	0	0	0	0	0	0	0	0	0	0	0	0	0	0	0	0	0	0	2	11	91	463	0	4	9	17	89	8	0	45	3	58	69	14	18	1403	33	37	0	0	162	0	0	0	0	0	1	0	0	0	0	0	0	0	0	0	0	1	0	0	0	0	0	0	0	0	1	0	0	0	0	0	0	0	0	0	0	0	20	2	3	0	0	0	0	0	0	0	0	0	0	0	7	51	45	0	0	1	4	0	79	1	16	0	0	1	0	13	0	0	0	0	0	0	0	0	0	1	0	0	1	0	0	0	0	0	0	0	0	0	0	0	0	0	3	0	0	0	1	0	0	0	0	0	0	0	0	0	0	0	0	0	2	0	0	6	0	2	0	0	0	0	0	0	0	0	0	0	0	0	0	4	0	0	0	0	0	0	0	0	1	0	0	0	0	0	0	0	4	0	1	1	0	0	4	0	0	0	0	0	0	0	4	0	0	7	0	0	2	0	1	4	0	0	0	0	2	0	0	0	0	0	0	63	0	0	0	0	0	0	0	0	0	0	0	0	0	0	1	2	0	1	6	0	0	0	1	0	0	2	0	29	5	1	0	0	0	1	0	0	0	0	0	0	0	0	0	0	0	0	0	0	0	6	28	10	0	0	0	0	6	0	0	0	0	0	0	0	0	1	0	0	0	0	0	0	0	2	0	0	0	0	6	0	1	0	4	0	14	0	0	0	0	0	0	0	0	0	0	0	0	1	0	0	0	1	0	0	0	0	0	0	0	55	63	5	0	1	25	9	0	0	0	0	0	0	3	0	0	0	0	0	0	0	0	0	0	0	0	0	0	0	0	61	34	9	0	0	2239	0	53	40	0	0	0	0	0	0	0	0	0	0	0	0	0	0	0	0	0	3097	212	9	3	0	0	0	0	0	0	0	0	0	0	0	0	0	0	0	0	0	1	0	0	0	0	0	0	0	0	0	0	0	0	0	0	0	0	0	0	0	1	0	0	0	0	0	0	0	0	0	0	1	0	317	121	78	4	28	0	2	0	0	0	1	0	0	0	0	0	0	0	0	183	30	160	14	2	10	0	0	0	68	0	3	0	0	30	48	0	14468	0	0	0	0	4	61	1	0	0	118	17	33	0	2	113	69	611	479	6	1	43	106	0	25	5	233	74	1	27	0	187	58	491	7	0	582	197	0	10	0	0	9	2	7	85	196	14	22	0	148	11	19	31	11	0	45	0	0	1	0	23	4	0	387	2	27717	10	0	93	24	1	8	140	97	5	27	32	264	170	0	0	0	0	0	0	0	0	0	0	0	1	27	1	42	0	0	17	13	13	184	6	0	18	159	61	247	45	0	0	5	16	89	1376	166	1115	21	2232	46	23	7	98	0	0	18	228	13	2	0	0	0	0	0	0	0	0	1	0	0	0	0	2	10	13	36	30	32	9	7	0	1541	760	245	3	0	37	3012	4	0	0	0	0	0	1	0	10	0	1586	108	0	232	238	3	7	0	14	67	529	108	17	70	1	0	0	0	0	0	1	0	1	0	1	0	0	0	0	0	0	0	0	44	136	4	274	412	5	0	0	0	0	0	4	4	23	89	252	68	16	2	1	0	4	33	29	12	0	65	97	88	7	0	3	1	19	98	10	16	0	56	210	96	7	7	13	0	2	31	4	0	0	3	153	0	21	2	34	12	0	12	26	9	0	28	4	8	14	0	1	0	2	50	7	0	0	475	11	1	45	5	8	1	5	0	24	11	3	138	1	130	26	134	0	4	2	417	0	5	289	4	2	1	21	31	381	0	1	1	0	0	0	0	0	3	10	0	0	0	0	0	168	2	0	8	28	111	0	14	12	9	46	10	21	0	0	4	9	2	60	18	0	31	61	1	7	2	4	1	5	26	9	1	6	6	65	41	3	888	105	219	40	27	31	10	0	82	8	1	14	27	6	47	7	186	28	0	0	0	1	1	1	35	27	0	0	0	28	10	8	26	15	1	1	0	0	3143	53	80	263	6	0	0	0	47	0	0	11	0	0	518	2	154	11	73	2	43	0	0	20	23	1	7	42	1095	13	0	0	0	0	89	13	2	28	183	0	61	65	59	0	2	0	127	0	0	2	4	0	28	6	120	71	0	0	47	940	34	4	0	1	60	3392	8	16	65	11	1	4	0	18	23	59	1	19	3	0	0	0	53	112	12	25	0	0	20	0	1	2	89	0	37	53	2	0	24	84	24	38	124	139	4	7	13	42	1771	5	3	0	0	0	27	0	5	0	0	15	36	0	5	13	10	21	5	121	9	14	28	260	0	0	7	0	0	0	0	0	0	0	32	0	18	0	10	7	0	0	0	0	0	0	0	1	43	12	0	1	21	14	1	1	3	0	0	20	5	0	14	39	0	0	5	0	0	0	1	0	0	0	1	1	1	0	3	1	3	13	1	292	3	6	0	0	111	217	1	38	0	0	0	0	0	0	23	4	348	3	0	59	4	2510	7	57	253	11	9	139	5	135	9	0	0	20	1	2	11	5	0	45	20	36	21	3	0	2	0	0	255	0	2	17	210	19	81	0	710	18	60	3	16	34	86	60	0	0	0	6	95	1	15	148	100	43	15	0	2	28	1	0	7	2	35	45	1	0	133	21	0	4	6	0	35	16	10	146	1	16	1	211	0	2	0	0	0	0	15	0	54	57	11	7	12	6	111	0	1	1739	0	3	86	19	35	12	2	0	6	1	13	1	0	0	0	0	10	152	6	1	2	0	0	11	2	0	53	5	0	15	38	101	0	15	0	0	0	0	1	18	413	8	35	5	373	39	26	12	24	111	32	2	7	234	23	942	9	0	0	0	3	1	7	45	1	29	30	13	0	2	105	237	0	3	11	1	35	0	49	1	76	0	18	0	0	1	4	1	4	349	0	33	0	164	17	90	643	64	23	0	1	0	0	25	1	78	541	12	0	0	2	1	5	358	0	2	0	27	4	79	597	0	8	6	185	5	18	2	0	1540	532	5	53	40	177	34	6	4	90	0	1	106	0	0	0	0	0	0	0	0	2	0	0	0	0	0	8	0	0	0	0	0	0	0	8	0	21	0	0	3	0	0	14	23	2	8	0	6	40	90	370	70	1	0	63	6	18	622	1	2	128	0	0	1	3	5	78	612	1	0	7	1	0	0	0	83	21	2	2	1	0	108	6	0	1	12	2	9	0	0	0	0	2	887	9	2	489	16	1	8	8	1	29	17	0	45	2	0	0	0	58	24	0	105	204	22	0	1	92	7	4	1	0	6	116	48	1	39	189	208	3	1	5	4	1	14	2	14	1	68	2	13	17	2	671	1083	19	16	53	3	0	0	2	135	34	6	1498	0	26	19	54	14	186	69	0	59	10	0	8	45	34	24	29	1	0	443	565	96	14	2	3	12	4	9	65	18	0	121	2072	12	28	12	0	0	50	107	0	0	3	262	105	36	10	1	8	8	2553	32	2	11	1	15	1	0	4	24	19	24	33	1	35	5	0	2	0	248	1	7	14	7	0	8	1	1	9	76	57	0	0	0	0	0	3	0	1	18	3	5	7	1	64	0	0	0	413	0	0	0	0	0	1	1378	4	1	72	44	0	2	0	80	1	0	7	3	0	0	1	37	0	0	7	4	4	2	49	134	7	14	4	3	1	0	27	1	3	11	1	97	0	0	14	31	110	38	2	99	18	24	20	0	0	0	0	10	0	16	366	1	2	0	0	8	89	2	25	0	2	0	0	0	18	3700	0	0	0	3	117	16	2	0	0	0	29	0	0	0	40	0	0	2	12	0	0	0	4	43	0	19	0	13	59	7	0	0	0	0	10	1	34	0	0	1	36	10	3	0	108	0	0	4	8	8	81	0	118	2	1	108	19	32	13	39	0	0	0	0	68	1	1	4	85	472	0	11	17	0	30	30	197	67	0	2	16	34	36	9	5	25	3	7	88	2	55	1	0	0	98	28	51	60	18	1	0	30	8	5	0	50	139	4	19	104	484	8	8	0	21	7	1	4	25	31	32	0	15	0	19	49	11	0	0	626	13	4	5	36	1	6	0	69	2	38	9	212	0	0	9	1	0	0	10	18	4	0	1050	0	3	68	0	1	0	3	146	0	18	14	4	2	10	8	0	1	38	0	0	0	1	0	12	3	0	1	0	1	0	3	27	5	48	16	6	4	3	17	355	35	9	30	31	0	3	10	11	46	76	34	52	0	0	0	10	12	10	9	854	22	54	1	2	34	0	0	1	4	7	74	33	0	11	13	2	5	0	0	15	14	26	50	0	41	12	11	1	5	5	1	1	7	2	1	0	65	0	0	39	18	96	15	22	0	134	7	0	38	5	0	0	86	17	121	23	6	29	24	0	2581	1	0	0	11	25	1	0	9	8	12	1	0	7	46	128	0	1132	8	2	0	0	2	0	36	11	47	76	0	504	26	30	2	0	2	19	86	12	26	42	0	0	2	1	0	0	17	0	0	0	14	11	0	3	39	4	1	98	439	2	1	0	1	2	7	0	44	9	24	1	5	512	34	6	2	0	3	361	6	16	9	0	0	2	52	19	220	1	0	0	6	21	0	1	364	63	2	28	2	34	13	22	0	0	0	1	1	7	4	0	0	190	11	63	90	0	71	6	55	4	2	0	13	0	516	4	268	9	1591	0	1	6	3	0	2	6	26	1082	0	0	0	0	0	0	6	0	0	6	9	137	4	0	792	8	9	15	1	70	2	4	2	1	1	42	0	0	0	49	2	3	28	0	0	8	2	28	0	1	6	86	34	39	43	56	8	60	0	27	0	7	3	88	158	1	4	12	0	39	12	39	84	44	1020	0	1	82	0	0	17	0	0	0	0	0	0	0	0	0	0	0	0	0	4	15	33	9	20	0	8	94	0	5	71	3	451	97	17	0	0	12	2	0	0	0	6	0	182	0	26	1	7	29	14	63	63	41	0	0	0	1	16	0	0	0	2	0	0	0	0	0	0	3	0	0	0	22	0	86	0	2821	11	0	5	0	0	0	32	1	26	15	80	5	62	1	1	7	21	39	31	38	0	17	30	0	3	15	21	10	0	133	13	30	4	75	47	20	1	0	0	0	0	0	4	13	47	0	0	0	0	0	0	4	0	19	23	81	3	0	16	3	15	7	0	1	0	0	0	0	0	0	0	0	4	43	4	580	7	0	73	7	17	2	86	1	19	17	0	5	1	26	36	1	0	6	4	0	0	0	0	0	0	7	6	15	0	2	28	2	4	6	3	0	33	15	80	95	0	14	229	33	0	0	3	0	0	0	3	0	689	0	0	783	0	7	3	1	3	10	0	0	10	0	1	1	0	0	0	46	0	9	18	96	0	0	4	269	27	371	8	6	0	4	4	1	2	1	17	17	2	83	1	0	1	1	66	6	12	8	0	1	0	0	0	198	0	2	1	0	19101	0	0	0	0	0	35	58	0	0	0	3	0	0	2	18	0	4	28	0	4	0	0	0	3	0	0	127	4	10	2180	101	7	6	1	8	0	224	31	23	3	0	0	1	0	2	0	0	0	0	93	20	12	19	13	41	9	0	51	1	0	0	11	384	7	1	1	9	7	0	6	0	24	3	48	0	7	16	190	19	0	1	7	1	5	2	0	4	27	173	10	1	4	342	12	1	9	22	2	56	20	20	2	1087	220	0	7	3	1	0	27	416	5	225	3	0	0	118	496	8	0	108	15	14	7	948	0	0	0	1	0	0	0	0	0	0	0	1	1	0	5	84	4	12	0	0	0	0	0	1	0	3	3	1	6	393	4	0	37	0	21	1	0	0	0	0	0	3	53	0	0	12	610	33	11	13	9	26	45	1	0	1	2	5	10	0	4	0	3	6	1	0	0	0	0	1	0	0	0	0	0	50	1	0	1	12	840	0	0	32	4	1	10	3	4	4	0	38	0	49	22	0	0	0	0	0	0	13	0	4	22	0	37	43	5	0	20	48	23	0	0	101	28	7704	0	1	0	2	18	63	99	81	0	8	7	63	235	3	34	16	6	2	27	86	32	58	0	276	5	1	21	215	3	185	45	24	0	13	2	79	25	69	3	6	0	0	0	2	0	0	0	0	5	3	0	0	0	0	33	0	0	0	138	16	183	4	0	1	0	53	53	90	17	29	2	90	0	0	0	0	0	3	0	4	16	1	0	1	15	1	55	22	244	5	2	594	5	22	9	2	898	74	0	0	0	697	9	790	0	3	24	2	9	24	11	31	0	4	6	11	204	8	66	19	10	120	0	0	8	59	3	0	46	0	581	20	16	23	277	133	3	19	0	8	0	1	39	0	0	6	278	27	5	106	99	0	21	46	9	0	1	8	261	88	1183	23	15	33	83	1589	2	31	6	16	0	4	2	0	4	0	0	0	2	0	0	134	6	0	0	0	15	0	0	1	87	17	66	0	0	0	42	4	52	0	1	3	12	0	21	86	6	1	27	31	147	84	0	0	2	92	49	5	4	55	3	55	2	59	4	23	85	2	0	3400	15	10	42	163	7	9	1	40	114	6	5	0	2	213	0	6	12	0	12	346	2	3	30	0	30	0	0	3	1	43	2	83	0	41	2	0	1	2	34	6	2	7	0	0	0	0	0	0	12	1	8	2	0	41	0	182	42	0	11	14	29	11	29	22	995	80	8	0	0	64	162	1	0	5	7	3	20	8	4	11	13	29	27	2	0	0	0	0	0	2	13	0	5	0	4	31	33	139	213	59	0	0	0	5	0	2	0	0	1	0	8	134	4	29	12	42	1675	4	57	0	12	355	0	0	1	2	37	8	240	0	1	1	9	5	225	32	149	0	0	0	4655	1	12	0	2	0	0	0	0	23	12	1	1	7	325	4	39	288	1	27	26	20	47	0	4	14	44	1	20	1	3	0	0	33	22	0	0	0	0	0	0	2	5	137	0	0	0	61	0	28	1	4	0	18	27	5	1	9	68	0	2	0	0	0	0	0	0	5	0	1	0	8	0	3	1	20	0	99	2	1	6	24	1	0	0	0	0	35	61	17	12	3	0	1	2	347	33	2	0	0	14	0	11	40	41	0	2	329	0	235	275	12	0	2	0	2	8	35	92	0	2	18	0	0	0	101	46	2	1	0	0	916	0	4	3	0	3	154	15	0	41	0	0	18	4	6	6	64	57	7	274	159	31	2	0	0	1	0	163	7	8	23	2	30	6	61	0	0	0	4	108	1	8	18	119	1	91	190	28	1	0	73	190	24	45	9	1	0	0	1	0	57	14	18	13	0	1	0	2	0	0	0	0	1	18	7	5	6	0	0	2	14	12	13	0	95	2	10	31	42	2	17	0	0	3	1	0	1	0	0	2	0	114	1	122	0	134	11	171	6	1	0	0	4	10	1	7	16	3	148	21	18	0	43	1	19	1	11	0	0	3	45	1	3	6139	46	0	16	5	2	4	1	1	7	0	62	3	63	307	17	5	6	10	0	1	41	9	0	49	0	6	15	4	2277	0	128	5	148	0	8	7	0	0	0	44	1	0	0	0	0	0	4	47	5	6	0	6	112	573	0	0	142	0	0	3	9	1	48	1	3	0	17	39	46	0	47	17	7	5	48	0	0	0	1	1	5	0	0	0	13	365	5	0	0	0	433	74	6	0	11	41	2	99	1	3	17	14	0	24	1	0	0	43	149	0	0	1	251	4	176	7	9	289	1	6	51	4	7	39	2	15	2	51	9	1413	0	0	103	150	0	28	9	755	2	12	5	6	0	113	16	155	3	0	0	0	0	0	24	0	0	0	5	2	0	0	489	33	386	8	15	45	257	86	1	0	0	3	0	560	6	10	2	0	9	0	143	325	0	21	94	1	0	3	0	3	0	0	7	1	0	44	26	10	0	5	0	3	445	139	338	5	3	2	0	0	0	0	2	0	3	216	0	8	51	24	0	0	0	54	29	2	0	2	3	39	0	47	91	5	64	14	0	0	7	208	22	27	22	0	0	2	0	1	5	0	0	0	0	3	26	6	100	0	0	2	267	77	0	1	0	0	0	0	0	18	10	2285	60	65	150	9	6	0	0	4	0	1	0	9	0	0	0	0	0	0	5	2	13	37	5	2	2	0	2	1	0	2	24	0	0	33	7	8	18	31	5	16	1	31	111	7	1	0	1	60	10	68	148	4	357	150	3	33	22	8	9	0	1	0	3	0	4	2	14	8	15	96	0	0
"SAMN10862595"	2	0	0	0	0	0	0	0	0	0	2	14	1008	23	2	2	0	0	0	0	0	0	0	0	1	14	0	69	490	7	0	170989	0	0	1	1	3	22	3	6	11	11	236	81	47	1	28	0	0	0	7	15	63	0	0	17	1609	59	27	10	0	0	0	4	1	30	0	0	0	4	523	0	25	2	1	0	94	583	0	3	0	0	1	5	2	0	0	0	0	0	0	0	0	0	0	49	13	9	0	34	23	9	13	5	0	49	0	47	6	1	12	0	50	1	6	0	0	52	8	0	7	34	8	54	0	0	0	0	1	1	14	800	0	0	12	1	0	9	2	17	16	23	17	12	72	14	6	6	0	4	3	71	0	9	2	19	17	185	25	19	1	20	11	0	58	25	4	114	0	73	49	0	26	38	118	1385	428	41	131	2	2	30	21	0	0	42	0	15	7	0	6	0	1	2	23	21	37	0	37	100	35	2	0	46	8	1	13	432	3	9	0	0	7	9	5	6	17	1	11	82	28	0	10	143	9	2	9	20	5	9	0	0	0	174	3	0	28	0	6	0	0	2	4	0	0	163	18	2	32	7	9	10	20	0	0	0	7	14	304	0	0	0	1	0	0	0	0	1	4	0	0	0	0	0	0	93	0	0	0	0	0	0	0	0	0	64	4	0	6	0	0	0	0	0	11	25	0	0	0	121	43	14	0	2	1	6	1	0	8	44	1	0	0	446	0	101	75	4	2467	1	18	42	2	71	7	0	1	0	46	0	0	8	4	0	0	0	1	0	0	0	0	88	14	6	4	7	3	6	183	0	3	4	0	26	92	6	22	36	0	240	335	0	0	0	0	0	31	46	46	0	0	1	0	0	0	0	0	16	0	0	0	17	0	1	0	0	0	85	5	5	15	93	166	120	0	0	65	0	47	5	0	186	4	4	24	766	0	9	2	0	1	0	128	0	0	0	0	2	0	0	1	50	145	1	415	51	7	75	3	0	57	70	6	31	21	104	20	7	0	51	0	1	41	20	0	0	0	509	0	89	61	0	3	1	60	45	0	0	0	3	0	4	2	1763	0	3	0	1	6	15	5	18	47	9	1	5	0	0	10	0	10	294	6	1300	2	23	1	1	370	4	27	13	88	3	0	0	10	27	4	24	8	5	2	0	2	0	50	0	0	4	3090	0	0	12	1	0	5	2	98	4	17	1	0	0	0	11	2	6	0	139	41	185	58	48	23	0	10	9	5	0	1	2	65	0	20	20	260	15	179	32	19	14	0	1	4	12	102	48	4	0	28	13	5	1	1	2	108	1	43	1	7	0	56	14	83	24	16	0	0	0	46	0	0	64	0	1	21	14	566	142	0	3	1	7	82	0	8	5	27	2	244	6	43	0	5	55	9	23	13	1	0	0	69	28	48	0	7	1	12	3	36	59	99	0	28	0	76	2	0	1	5	0	8	17	0	0	3	6	19	13	4	0	0	3	0	0	0	15	8	57	1	0	163	5	32	1	12	0	120	7	0	8	25	3	0	16	34	0	0	0	0	1	1	0	0	19	0	0	1	2	0	17	15	79	0	54	98	0	272	305	1	0	1	134	18	0	23	60	2	26	2	0	0	0	6	0	1	0	28	6	17	0	7	95	0	134	0	39	36	2893	1	59	1	5	9	0	0	0	0	0	8	38	251	0	81	13	24	0	0	1	5	0	0	0	37	1	4	5	13	1	3	3	0	0	0	0	918	731	0	0	815	10	14	21	36	0	0	0	2	25	12	23	1	0	2	2	20	3	24	73	3	0	24	0	0	0	0	1	0	0	0	1	3	1	1	11	53	0	2	1	6	0	60	0	0	0	0	1	0	9	0	7	1	0	0	1	55	0	0	15	126	0	39	1	0	0	0	1	2	1	0	1	0	0	0	0	0	0	0	0	0	0	0	0	0	0	0	0	0	0	0	0	0	0	0	0	2	11	0	0	5	101	0	102	11	6	4	21	310	1	0	11	0	236	0	0	0	2	17	1	4	128	3	10	12	10	21	8	30	0	77	123	6	18	1648	0	18	161	24	4	5	73	7	18	23	5	16	0	0	0	62	49	152	44	171	0	3	12	34	11	54	15	23	10	12	0	5	12	5	1038	37	0	0	12	8	7	2	1	0	23	0	0	0	3	0	0	26	55	4	0	9	589	8	3	178	0	13	4	33	1	129	3	0	35	174	0	0	8	4	0	1	14	22	0	0	0	10	0	0	2	16	102	5	55	0	9	8	0	247	11	43	7	0	0	0	0	17	0	9	0	0	2230	19	10	53	1	0	0	0	6	361	12	30	29	4	564	0	0	0	0	26	0	0	16	0	2	1	152	70	19	4	6	178	80	167	1	0	122	0	14	44	575	0	0	316	12	6	18	20	899	1	0	15	44	95	16	65	2	30	31	0	0	8	6	6	9	5	22	57	0	0	21	0	1	2	0	0	0	0	0	0	0	85	0	0	49	12	11	0	0	2	20	0	0	0	1	7	19	8	0	1012	50	0	1	0	0	3	2	0	0	5	16	12	33	0	0	0	1	1	1505	28	4	0	0	6	5	0	3	4	15	0	0	0	0	0	4	0	20	3	0	3	138	12	81	1	12	2	0	0	82	309	0	0	0	35	1	0	12311	0	2	1	0	2	141	8	39	2	67	10	4	28	12	1	145	40	0	189	132	10	0	2	33	655	74	93	87	1	28	1	19	0	0	26	192	2	1	26	1	0	48	0	0	2	101	0	0	4	4	0	1	55	1	2	0	18	617	0	0	20	20	0	10	0	1	0	4	1	12	1	7	9	0	8	2	1	2	2	371	34	0	0	4	34	0	7	1	0	165	40	7	0	3	1	0	12	33	10	0	1	0	196	132	0	10	198	3	0	0	3	0	1	140	20	1	13	0	2	0	4	7	0	165	3	15	5	10	55	7	29	18	0	33	65	19	0	0	270	0	47	291	0	0	32	20	42	114	16	21	2	0	169	1742	1	7	33	8	0	38	0	1	0	0	0	0	1	1270	0	15	2	17	3	0	16	22	0	0	0	4	15	2	17	6	8	0	31	1	15	12	3	47	47	6	9	38	64	2	22	30	32	82	107	29	33	292	5	7	4	19	0	0	0	0	80	157	1	0	0	2	12	89	5460	219	11	0	5	0	0	16	3	8	0	1	143	1	5	32	38	1	0	2	0	7	2	390	3	0	2	0	0	3	0	0	38	248	10	0	0	0	0	104	0	0	0	2	0	6	0	4	1	0	0	0	0	10	0	31	1	0	21	2	10	0	0	109	9	80	0	0	122	0	0	1356	0	19	0	1	5	0	0	18	147	5	0	0	0	0	0	0	742	5	167	0	16	137	4	213	0	0	0	2	365	127	430	15	15	0	1	16	11	5	1	36	15	7	6	0	0	0	0	0	6	29	7	4	32	223	0	0	0	4	1	0	1313	8	5	151	6	8	47	2	0	36	8	2	0	0	8	1	0	0	0	31	66	1	12	9	17	97	0	47	18	48	28	63	0	58	0	7	10	0	4	16	24	42	0	919	118	9	0	42	2	11	17	19	3	42	522	0	0	0	7	14	8	1	2	5	58	0	108	21	0	0	1	47	166	2	168	54	0	26	17	85	1	33	47	28	8	15	4	111	4	25	0	5	5	2	0	1	2	4	107	0	3	0	6	0	4	35	347	7	0	8	182	4	0	0	1840	0	24	0	0	0	0	3	0	0	0	77	0	5	6	247	30	3	7	2	2	3	0	42	0	1221	0	0	759	4	442	3	1	0	0	0	11	2	43	1	6	0	0	14	0	4	15	3	167	6	0	0	550	0	0	0	2	0	45	0	13	0	0	3	0	0	642	0	8	5	1	0	1	0	0	0	0	22	78	0	0	2	0	0	9	0	10	492	0	0	0	0	1	2	0	0	2	0	86	1	14	0	13	0	10	4	1404	0	58	3	11	1047	4	0	2	84	0	4	48	1	0	0	0	0	0	5	145	15	0	1	39	3	0	58	0	8	0	0	0	105	8	0	0	1	0	0	0	0	55	0	15	0	84	98	1	0	10	0	5	10	0	0	34	0	0	0	0	0	0	38	0	25	94	50	1	0	0	30	21	19	7	69	260	0	4	14	0	0	0	35	333	0	12	0	10	16	0	3	62	14	14	16	42	6	5	127	15	0	0	4	0	1	0	0	8	11	0	0	0	17	89	5	8	20	5	169	2	6	0	0	1	0	25	1	55	0	0	0	42	0	0	0	0	1005	10	8	0	0	27	0	2	16	4	8	14	4	4	1	9	24	2	2	24	58	0	0	0	0	124	5	1	50	21	4	2	4	0	0	6	41	19	0	209	3	136	1858	41	0	0	0	0	0	13	219	0	19	1	94	2	0	0	20	5	10	21	0	0	0	0	0	0	0	2	0	0	0	2	0	0	0	5	0	0	3	8	0	0	0	17	1	0	18	0	33	1	278	13	7	13	13	0	0	0	0	2	0	0	1	0	0	0	0	0	0	6	11	20	6	3	3	4	0	202	1	0	0	0	0	0	0	1	0	0	1	0	0	1	0	0	0	0	1	3	1	0	5	0	1	0	0	0	0	0	17	1	8	0	0	6	0	71	1	5	0	0	61	29	3	15	127	201	32	4	4	6	67	2	6	108	97	176	0	215	0	18	6	8	30	5	19	6	39	0	43	1	48	0	0	75	143	28	259	5	0	7	649	26	4	18	2	0	5	352	286	12	0	0	0	0	0	1	14	0	1	114	0	0	0	0	0	2	5	0	6	2	482	0	0	0	62	19	1	1	0	0	7	1	0	0	0	52	0	0	38	17	33	0	3	30	0	9	13	0	1	0	5	0	1	0	0	7	22	0	0	0	0	105	9	1	15	14	0	2	1	4	0	3	48	1	7	0	20	24	4	0	5	13	0	4	6	7	12	2	22	0	0	0	352	75	84	5	17	18	0	38	78	0	1	43	104	128	19	5	0	10	1	0	7	0	2	30	1	0	0	89	37	11	0	4	0	7	6	141	9	7	0	0	0	0	11	2	6	22	10	1	5	78	23	17	130	78	4	1	0	0	61	0	1	0	917	8	38	18	94	282	6	232	372	1	0	0	0	6	11	0	0	9	57	16	7	0	2	2	2	0	46	0	15	0	10	16	0	4	7	0	14	10	0	0	3	12	38	25	3	15	1	0	0	0	1230	36	545	238	26	8	0	0	0	0	2	0	22	27	267	9	12	2	1	25	8	1	0	14	9	6	17	0	2	3	0	0	23	19	4	0	0	24	0	0	1	2	11	0	8	3	3	120	2	0	1	4	4	0	4	0	7	80	16	282	24	651	96	6	13	0	0	105	42	10	22	6	1	36	4	1	0	0	8	39	0	2	12	0	15	11	3	9	7	489	0	0	3	36	13	61	0	29	7	0	3	0	0	88	4	0	11	17	2	0	6	0	11	16	0	97	0	0	0	0	51	1	3	46	7	0	4	401	5	61	0	49	109	0	3	1	0	0	2	7	0	1	0	10	0	8	0	1	0	0	0	0	0	0	1	0	0	5	3	3	0	0	2	0	1	6	0	0	35	6	0	17	137	0	0	0	0	0	1268	20	0	0	19	21	15	837	19	31	12	12	1	0	0	0	0	0	2	0	2	0	0	0	24	1	0	0	0	0	0	0	6	54	0	0	0	0	0	0	0	0	0	0	1	8	0	0	8	24	209	7	101	22	32	53	0	0	29	19	2	94	1	2	3	5	2	73	5	79	2	297	5	0	3	2	1	2	0	3	0	1	34	0	0	47	13	0	0	18	0	2379	57	61	11	62	1	0	5	0	0	0	11	4	0	10	0	53	31	134	1	0	0	0	0	18	0	18	27	0	0	0	0	59	3	33	0	0	4	0	812	0	4	0	0	9	4	0	6	52	31	0	0	0	0	13	6	16	1304	0	0	0	20	29	18	0	0	0	26	7	0	0	17	1	6	4	0	0	3	2	2	16	0	0	0	19	0	109	4	0	497	3	1	0	0	0	9	13	6	9	5	1	16	1204	10	1	33	0	35	34	0	3	12	9	8	1	0	0	2	0	2	19	237	17	1	5	4	66	86	4	37	2	3	30	290	0	18	13	0	12	119	101	2	86	22	9	11	0	1	5	218	48	6	25	0	0	23	7	7	24	1	62	11	0	0	60	35	2	6	1	24	896	1	2	52	24	21	144	5	1	274	7	595	9	202	259	197	37	20	15	2	105	67	16	46	29	2	7	0	29	13	2	2	0	55	2	1	0	2	1	0	604	8905	28	15	12	46	6	187	9	0	3	2	0	0	5	2	16	0	0	0	266	0	12	20	7	4	81	0	35	1	0	0	65	5	30	2	0	0	0	27	14	5	5	0	0	2	0	0	0	1	0	40	0	0	33	4	604	2	2	0	6	0	0	143	4	0	8	0	1	1	270	7	2	6	0	4	0	7	27	1	0	0	0	150	2	3	8	20	21	3	0	10	11	8	43	3	2	0	23	4	0	0	1003	6	2532	9	6	0	20	7	1	4	308	98	1	1	9	9	20	11	39	156	0	15	140	4	4	0	82	0	16	3	3	2	2	6	2	2	2	36	7	16	92	0	1	0	13	0	15	1	1	3	14	11	3	19	1	1	0	1	8	30	7	2	0	0	16	21	0	18	2	6	0	23	3	0	0	733	0	76	0	16	0	0	0	91	41	124	1	0	19	0	6	2	43	154	55	3	4	2024	9	10	3	2	0	0	0	0	15	0	0	0	1	10	0	0	0	116	0	1	0	1	0	8	0	0	0	0	0	0	0	90	41	7	30	0	0	24	1	9	10	108	1	44	133	2	0	5	3	1	23	0	14	0	1	0	0	0	0	15	7	0	54	0	0	3	0	0	0	63	16	0	0	0	0	0	16	0	324	79	0	156	3	0	0	8	2741	1	1	1	17	13	8	47	0	270	1	0	13	1	1	0	0	0	3	0	8	0	233	3	4	29	1	14	37	1	0	7	119	0	0	21	0	44	92	26	0	0	39	0	0	0	0	4	4	5	0	2	6	35	0	0	329	0	0	463	0	0	0	0	44	0	916	4	9	1	0	0	0	1	5	6	0	4	0	0	254	0	0	1	0	0	9	0	0	193	10	14	0	0	12	32	6	180	3	55	0	114	0	11	88	3	73	1	0	0	1	0	39	0	188	31	0	0	1	0	0	0	3	3	209	47	0	1	0	4	0	0	33	8	0	711	131	2	0	0	2	0	1	5	16	2	0	12	12	0	0	0	0	24	2	0	9	766	0	1	37	10	6	8	0	0	11	1	0	0	0	8	0	475	0	34	19	0	1	1	67	29	2	27	695	0	2	68	0	16	4	1	2	0	3	5	6	498	0	2	0	224	2	1	9	4	7	1	129	578	475	0	0	10	0	1256	60	65	0	2	2	1	17	17	725	6	5	773	0	14	4	26	4	13	21	1	5	9	48	156	0	35	1	0	0	2	0	4	192	9	10	17	7	0	6	42	0	0	4	0	12	2	5	13	95	11	4	0	0	4	0	0	81	1	2	0	16	0	17	0	0	0	0	0	29	0	17	1	2	0	24	0	3	1	35	457	0	194	0	3	0	0	0	20	0	24	45	8	0	57	2	0	0	5	29	28	67	0	0	15	8	15	7	108	0	528	0	0	1	1	0	4	30	8	0	0	0	0	1	0	0	21	14	223	1	0	138	1	68	0	0	28	9	1	0	5	40	0	0	0	13	3	0	29	4	61	34	20	0	1	1	0	6	153	2	0	0	189	1117	6	4	23	38	0	0	0	140	85	25	3	3	1	14	1	197	0	0	115	160	1	23	131	8	26	2	0	3	16	1	0	5	12	1	0	0	0	5	0	2	0	2	0	0	0	15	0	0	0	0	23	10	3	0	0	0	0	52	0	0	0	0	0	0	0	0	0	0	26	4	0	0	18	0	0	25	0	1	0	0	0	0	0	0	0	0	5	0	0	9	5	2	1	0	0	0	0	0	0	0	0	0	0	0	0	90	6	25	2	2	0	6	0	79	12	0	2	1	13	1	0	114	0	1	0	4	0	0	0	7	25	56	1	12	1	3	8	10	0	465	0	417	5	71	2	2	0	0	5	0	1	26	0	0	34	2	0	2	6	0	1	7	8	10	95	1	176	59	0	9	0	53	2	82	0	10	15	0	12	153	0	12	1	1	3	0	4	0	1	15	195	7	31	0	0	0	2	0	14	6	0	0	11	2	2	2	309	5	7	0	72	1	8	2	0	137	0	1917	1	499	17	18	100	0	1	0	0	63	4	0	4	1	3	0	0	19	21	0	0	0	18	0	0	2	1	0	1	0	3	0	1	13	40	2	0	0	0	0	11	0	7	0	0	0	0	7	6	0	0	15	17	13	0	17	25	0	46	41	5	4	0	2	0	5	0	2	5	149	1	1	3	2	5	102	21	0	0	4	0	4	165	0	11	2	1111	0	0	36	0	1	0	12	0	1	0	0	3	1	0	23	18	0	0	0	1	33	16	6	6	1	0	34	0	0	5	1	20	11	0	0	15	10	1	21	24	0	0	0	18	99	83	34	5	8	569	1135	4	58	2	0	842	335	93	0	0	0	0	0	9	27	1	57	0	0	198	12	145	0	3	0	4	7	14	4	0	0	0	4	125	1	168	6	4	2	358	14	2	8	30	20	0	19	6	0	13	2	0	5	68	2	59	1	0	5	33	0	4349	16	3	5	0	0	0	30	41	9	28	7	7	2	12	1	12	0	1	6	94	0	0	9	0	1	12	0	0	0	1	0	21	0	1	0	1	24	0	24	1	0	66	0	0	0	16	100	2	0	1	7	208	12	1	37	0	357	3	113	200	193	102	0	3	0	96	0	0	0	1585	8	4	3	0	0	2	0	36	6	14	0	0	0	0	2	15	0	0	0	1	0	10	1	7	37	0	2	34	11	5	23	0	6	0	26	2	0	1	12	2	688	4	3	9	17	9	42	64	1	0	38	0	2	10	2	1	2	4	67	0	0	0	5	159	48	43	1	14	4	1	34	21	0	0	0	2	81	0	441	1	130	0	0	0	0	0	0	12	0	13	0	21	0	4	6	12	5	13	13	0	3	9	6	2	0	5	0	7	0	1	0	1	0	19	1	0	9	43	599	0	0	0	0	3	0	8	0	1	17	0	0	0	6	39	558	0	9	93	0	0	70	0	0	118	0	0	21	170	6	127	52	3	141	0	0	4	0	5	6	131	103	0	0	0	0	0	0	0	2	15	9	0	4	34	11	51	34	228	1	13	38	2	6	62	2	0	148	7	22	0	30	43	0	8	18	39	178	0	31	0	3	13	21	1	5	139	0	35	0	21	3	4	0	123	78	5	58	3	14	0	0	27	4	2	6	15	32	49	9	170	18	0	52	0	4	8	399	154	6	0	1	0	0	0	0	0	0	0	0	0	0	0	1	0	6	38	2	20	0	5	0	0	0	410	1	1	0	0	0	0	456	21	9	6	0	39	36	20	6	225	10	0	1	0	6	136	14	0	231	0	0	10	1	3	1	15	101	279	0	0	0	1	15	0	0	0	5	14	0	1	0	0	1	0	3	4	0	5	7	4	2	0	29	0	21	32	18	3	16	18	1	109	0	40	98	3	0	0	0	0	0	67	0	0	7	3	1	102	33	1	9	26	65	19	13	10	4	0	0	16	70	7	7	42	4	0	0	35	78	4	1	0	47	3	0	0	3	7	8	9	5	2	7	9	31	5	3	8	37	2	28	52	0	0	0	20	11	6	18	16	90	108	36	30	901	0	4	0	22	1	5	0	0	18	0	0	9	13	0	8	1	0	159	0	0	16	2	32	26	0	27	11	8	0	25	0	0	581	611	16	1355	3	0	14	12	0	0	0	0	0	0	0	0	0	0	0	0	0	52	43	11	0	0	0	132	1	120	0	0	2	0	0	0	0	184	1	4340	1	0	0	0	11	0	0	163	9	0	0	0	0	0	0	0	0	0	0	40	1	0	14	0	2	0	0	0	0	0	1	1	26	0	13	3	2	1	31	6	0	0	0	0	0	82	0	38	32	0	0	1	5	670	4	0	0	0	0	7	7	19	7	0	26	23	1	0	0	1	0	1	7	5	1	29	0	13	10	24	2	0	13	0	0	0	0	0	0	75	0	2	59	13	164	18	1	0	84	24	8	9	0	21	8	6	0	0	14	1	0	0	0	0	24	66	8	287	27	84	0	4	33	0	0	0	37	1032	330	5	24	11	0	6	0	148	4	40	4	2	17	6	1	3	0	2	0	0	25	0	0	0	1	22	0	13	84	2	0	2	2	37	26	0	1	1	0	7	1	5	18	7	23	7	3	6	3	473	0	9	0	0	16	1	1	23	9	6	14	20	5	88	4	97	91	0	2	26	408	18	59	157	7	291	32	0	252	9	688	0	54	2	176	23	19	0	506	0	11	5	8	17	9	14	2	0	0	16	18	4	1	0	91	837	7	0	249	0	0	12	281	0	1	0	0	39	0	1	0	25	20	19	2	1200	3253	2	5	0	0	0	3	42	59	23	24	24	5	0	0	2	18	0	0	0	1	5	3	8	5	0	0	0	0	0	0	24	0	11	11	0	3	0	1086	3	0	869	18	25	0	0	4	0	65	2	5	19	21	1	0	0	0	16	2918	0	46	0	3	0	7	1	2	1	2	976	84	0	3	1	0	1549	47	2	14	18	0	0	0	0	97	1523	11	0	23	6	8	1452	0	0	2	0	5	0	76	0	0	1	0	0	121	20	0	0	0	0	0	0	22	7	2	45	0	0	2	1	0	0	0	3	525	0	11	0	0	1	96	162	5	1	0	1509	35	0	0	0	60	958	888	0	1	0	0	0	5	13	0	2	13	0	12	42	158	3	0	0	0	0	0	0	27	6	126	9	0	0	0	0	6	1	19	0	0	3857	0	3	0	2	2	12	1	0	0	0	57	3	0	0	156	1105	1697	12	29	0	2	2	0	13	7	0	17	67	3	18	21	2	72	104	57	8	0	17	43	54	3	0	49	73	127	1159	6	4	0	0	2	0	55	142	230	14	29	0	120	4	2	0	2503	0	0	1	0	0	1	19	0	4	0	0	0	0	0	2	28	31	1	1154	3	135	44	16	0	6	2	0	0	0	0	0	0	0	0	286	1	0	0	9	1	15	2	0	0	0	0	0	52	0	0	0	0	0	59	3	0	3	105	0	20	7	25	0	11	5	0	0	0	24	6	0	36	2	296	90	125	0	5	7	33	10	1	5	34	14	3	0	68	218	7	73	89	288	149	18	97	0	0	0	1	14	10	131	15	0	108	1	0	11	0	0	4	0	3	0	0	0	0	137	88	8	0	37	2	0	0	0	3	0	0	0	0	11	197	68	1037	0	0	16	2	0	56	7	6	3	0	29	0	0	0	2	24	0	1	371	3	9	5	0	6	0	0	12	0	0	71	21	3972	0	0	1	13	2	0	0	24	19	4	0	0	4	492	13	0	0	100	7	62	2	0	20	0	11	0	1	0	26	7	0	30	0	1	11	0	0	1	1	0	0	0	0	2	0	0	0	67	0	0	0	0	0	0	10	31	46	0	0	0	1	0	0	0	4	0	2	42	0	0	0	0	27	0	0	0	418	10	13	1	36	2	0	0	0	0	452	176	2	9	0	0	0	0	2	0	0	0	17	28	1979	0	12	20	52	7	1	33	0	0	5	0	4	0	0	17	26	38	0	0	7	18	0	0	0	6	0	18	0	3	124	0	12	3	0	4	95	262	0	17	33	236	0	1392	319	22	99	0	1820	6	6	5	11	0	177	0	57	487	29	32	45	64	54	8	323	15	2	112	0	0	51	68	63	863	243	135	3	4	6	12	0	33	0	30	94	8	0	7	26	11	1	70	29	82	606	1	3	2	0	9	34	2	20	10	0	0	1	9	2	2	2	0	0	7	15	6	98	1	40	41	46	0	3	33	141	0	0	0	0	0	0	5	0	0	0	0	301	0	0	0	116	13	0	76	3	17	1	194	3	4	3	3	0	0	0	0	0	0	0	0	0	0	0	0	0	0	0	0	0	1	0	4	0	1	7	8	4	6	1	38	35	5	0	3	0	0	1	0	1	16	42	190	28	0	15	411	11	118	0	1	0	44	125	4	41	0	129	4	0	195	5	21	896	1	0	5	0	1	105	48	0	27	4	81	0	52	5	4	32	21	34	14	11	0	1	10	89	0	2283	1433	18	54	6	43	34	31	1	6	0	0	0	0	123	29	0	0	78	11	0	5	11	3	1	1	10	0	180	8	6	0	5	105	3	1	39	6	1	1	0	0	0	0	0	0	1	25	27	0	32	6	6	43	32	0	35	9	0	0	0	0	0	0	0	0	0	16	8	1715	42	682	228	0	4	93	1	198	6	131	0	482	13	197	14497	0	110	3	143	20	175	0	0	0	0	0	298	0	0	5	21	3	0	9	0	2	5	22	0	14	339	0	6	0	11	25	3	1	3	1	265	41	2	0	0	16	35	9	114	1	2	51	2	2	0	0	0	1	39	36	15	77	22	11	0	0	11	1	1	2	3	3	14	1	0	0	418	2	37	0	4	12	34	3	251	0	7	21	5	0	1	0	24	29	160	0	1	38	6	4	2	1	2	66	9	37	4	7	5	78	0	20	0	2	0	0	0	0	10	18	5	1	0	29	18	19	6	0	0	0	39	0	32	13	0	0	9	120	27	34	9	34	260	2	1	1	7	1061	561	7	23	15	8	2	309	0	0	27	1156	1	6	15	0	0	0	1	2	0	3	11	0	0	416	22	531	0	48	0	4	25	300	0	0	1	0	18	0	33	0	225	3	103	5	0	0	71	21	34	0	9	0	1	57	8	770	72	0	77	0	0	0	0	1	4	0	0	0	4	1	0	0	12	39	8	60	375	44	21	0	174	390	0	0	0	3	21	29	15	21	0	0	0	0	0	0	41	2	0	8	18	0	10	0	749	1	2	27	0	346	8	1	165	36	0	44	3	5	20	27	0	0	8	7	1	8	11	0	0	0	11	2	31	0	0	8	0	26	0	1	12	9	0	24	104	0	0	15	0	23	145	51	6	0	1	151	5	310	0	9	5	11	0	13	36	0	2	993	0	29	0	1	0	2	0	0	7	476	953	23	0	3	0	0	0	2	0	0	13	0	0	0	0	0	0	0	0	0	1	0	0	0	0	0	56	1	0	17	16	38	31	1	1	0	0	8	51	1	26	0	2	0	73	36	14	0	0	0	19	12	4	31	23	0	7	55	0	0	0	0	40	6	10	64	5	5	0	6	0	68	51	9	0	29	83	0	46	22	18	42	0	338	61	421	0	1	0	7	0	0	0	0	0	0	6	151	93	8	2	131	52	0	0	2	0	25	0	6	0	753	165	7	8	0	0	8	0	32	0	2	2	1	16	1	1	0	8	1	0	0	293	2	22	7	0	0	5	9	3	11	2	1894	4	23	0	1300	8	29	0	0	22	0	12	159	232	1426	2	0	0	0	7	3	0	0	0	0	0	11	77	0	194	10	0	0	0	0	22	0	372	3	0	4	0	4	0	0	81	11	0	0	0	41	0	64	0	0	1	75	60	16	0	1	0	2	450	51	0	0	0	784	6	10	15	76	37	1	4	13	4	1	3	36	158	265	2	14	928	37	49	0	16	0	7	0	10	0	30	27	16	0	253	44	0	3	0	0	0	0	0	18	0	0	151	6	27	1	8	704	8	19	60	3	0	1	15	0	10	0	1	0	0	0	5	11	0	22	80	0	0	0	4	0	0	1	0	1	478	9	1	32	29	0	2	3	0	21	18	11	0	0	1	17	0	0	20	2	0	2	1	15	11	94	20	1	1	0	9	50	0	387	0	3	44	8	5	31	2	15	141	2	1	20	0	0	627	1	9	0	0	3	1	0	0	0	0	2	2	134	0	9	154	2	5	27	0	0	45	4	69	0	8	2	56	0	18	28	5	0	274	21	96	70	17	31	25	28	6	12	0	0	0	0	0	120	10	1	152	215	61	1122	0	7	392	5	4	20	1173	12	42	3	18	30	0	48	1	0	299	0	456	57	26	0	0	9	0	0	0	0	11	12	0	533	0	0	0	380	0	1	45	10	0	1	2	8	0	0	0	0	0	0	0	0	1	0	19	84	0	0	27	0	0	15	5	249	0	33	729	7	34	1	0	0	0	0	0	0	0	2	342	18	1	10	36	37	7	0	0	2267	462	0	0	0	1	10	86	30	31	4	3	26	1	42	0	1	0	351	0	0	62	0	16	0	16	191	2	3	2	11	36	63	0	0	41	2	1	0	21	25	76	166	0	2	2	5	20	11	0	0	7	18	1	0	0	191	43	1	0	0	0	5	21	4	11	68	1	70	3	32	4	0	0	81	0	0	0	0	0	0	0	1	105	1	0	0	85	0	0	0	0	0	10	24	10	21	4	29	4	0	4	5	20	0	0	0	1	0	39	5	0	0	0	20	128	0	0	4	0	0	20	0	4	9	1	2	0	3	29	32	2003	1	0	0	0	0	535	5	0	829	39	1	15	5	7	1501	26	11	0	2	61	3	31	0	6	0	27	0	69	3	18	3	0	2	3	0	0	185	1	330	4	1	0	15	3	0	0	0	1640	15	6	18	3	0	0	587	0	11	0	0	65	106	8	100	5	0	0	0	0	0	0	0	0	0	1	109	0	4	8	0	0	1	0	0	0	28	0	0	0	20	36	0	3	19	0	210	0	160	0	0	0	0	0	0	0	0	0	0	0	17	1	11	2	23	6	6	108	0	0	0	0	9	0	0	0	0	5	0	0	0	0	0	0	16	3	58	1	0	144	0	4	3	8	368	47	2	3	7	15	139	4	5	23	133	149	0	11	3	9	1	19	29	8	123	1	22	8	22	54	1	52	5	3	0	15	9	5	0	0	0	0	0	0	0	1	0	0	0	145	0	6	0	5	1	158	2	1	4	5	3	16	0	0	0	2516	0	0	127	3	0	5	9	534	21	2	70	7	16	131	28	33	23	54	1	0	0	85	0	58	5	1	77	20	26	23	1015	51	13	0	47	40	3	0	3	1	1	1	17	0	1	14	0	0	369	0	1	167	1	6	4	2	55	686	0	7	115	62	5	36	0	2	0	6	0	50	143	0	53	248	0	1	0	0	0	9	4	15	33	23	19	202	9	35	3	1	0	11	75	26	0	21	2	62	2	1	11	12	0	18	0	8	39	14	56	1	1	48	0	3	1	74	28	29	35	290	11	0	16	20	30	1	0	183	63	0	0	2	3	139	0	0	0	2	35	37	0	28	0	0	1138	0	13	1	27	4	8	36	0	17	21	10	7	0	4	3	0	0	0	0	24	15	1	1	93	0	0	0	0	164	1	59	4	0	51	0	17	19	2	1	25	0	0	281	4	0	0	58	1	0	1	1	0	0	0	0	0	0	0	2	0	160	1	0	0	21	3	5	10	28	0	21	0	2	183	8	0	0	0	153	0	2	0	0	0	0	26	19	25	0	2	13	20	2	25	45	0	3	73	8	3	24	68	0	42	4	3	18	4	14	0	0	3	3	3	45	32	69	0	1	0	0	1283	30	1	0	34	10	2	34	4	0	7	0	80	1048	25	29	5	1	31	33	5	4	40	22	5	73	15	20	0	0	0	157	0	150	9	26	4	25	0	8	1	6	161	9	3	47	261	26	133	3	1	0	11	0	0	0	4	0	27	0	3	35	3	11	597	98	6	0	0	0	1	40	0	2	3	60	28	9	13	0	30	0	39	46	13	11	0	0	2	0	0	0	0	15	30	0	223	43	112	4	0	0	45	13	0	310	16	0	15	34	112	0	0	129	55	14	118	63	58	7	91	124	14	25	107	7	0	32	25	88	44	14	0	111	2238	26	8	0	1	0	0	1	2067	89	20	1	141	16	24	52	2	2	23	331	92	0	72	117	0	9	0	6	6	0	0	2	0	0	0	0	0	0	0	0	0	51	11	11	0	142	1	0	128	58	4	0	1	88	0	119	27	5	95	0	75	42	1289	0	7	214	51	48	0	14	32	184	44	89	498	181	52	1	0	0	1	0	22	0	95	2	0	11	26	0	0	0	38	9	448	12	15	4	13	1	0	6	112	14	21	0	300	138	0	0	48	17	75	9	0	0	68	33	8	132	111	3	48	1	0	0	1	7	0	1	19	3	2	0	0	0	0	5	82	33	0	23	9	10	20	1	1	10	44	3927	0	21	0	109	0	105	962	0	0	530	0	18	0	7	1774	0	2	9	5	27	16	0	4	0	1	0	0	80	28	5	9	98	3	17	485	20	84	26	0	12	25	3	46	80	1	7	1	1	64	65	674	659	4	6	101	39	41	491	0	137	24	141	0	7	4	107	170	0	36	30	17	9	35	19	0	0	4	3	0	2	0	1	25	0	3	0	49	7	7	9	4	29	14	0	0	1	0	12	11	0	4	142	0	14	59	0	2	55	0	0	0	1	1	0	0	0	0	0	0	0	42	70	0	0	0	0	0	0	62	1	1	94	433	7	1	907	0	0	9	197	40	0	87	525	15	1	22	0	0	158	2	1	8	46	0	4	525	4	31	15	8	0	0	1	76	0	0	0	0	0	22	2	1	192	0	0	0	10	4	59	0	1	1	0	5	5	0	0	6	12	0	12	6	2	26	41	8	2	7	21	0	13	16	32	0	0	0	0	0	0	0	44	79	43	116	779	0	11	51	2	0	3	1	44	194	1	3	17	404	3	0	175	0	10	17	313	109	25	66	1	0	36	0	1	163	181	0	504	2	3	86	9	1	0	63	34	9	4	0	0	1	13	13	0	39	13	33	3	0	0	11	5	69	11	1	2	1	0	0	35	0	0	0	128	73	4	2	0	2	14	2	1	33	0	70	88	19	0	4	2	168	10	7	3	16	2	54	38	0	9	0	7	0	22	0	2	0	1	0	0	31	26	0	0	4	1	1	1	2	40	2	0	0	0	0	0	0	0	7	45	52	21	155	29	14	21	4	65	19	0	1	0	19	0	34	1	285	0	0	588	0	5	6	30	77	2	0	0	73	8	63	0	0	4	241	2	25	0	0	16	0	1	0	0	12	0	0	10	43	1	0	8	0	0	100	1	2	0	0	10	1130	48	2	11	0	0	0	93	0	49	25	0	0	215	24	3	61	16	0	17	3	51	0	6	4	2	636	12	3	354	14	1	98	1	194	2	39	0	18	28	74	76	457	6	28	0	0	13	47	0	10	27	43	17	330	0	0	5	2710	412	46	242	160	205	4	2301	34	11	0	67	72	37	0	0	13	2587	34	1	0	211	77	18	0	39	0	43	9	9	6	28	0	20	0	87	66	0	172	112	1	52	32	65	74	140	2	3	0	35	0	7	0	4	35	1154	3	2	14	14	58	1	14	0	11	0	0	82	127	0	0	24	0	0	182	3	12	0	0	2	0	0	0	0	0	0	0	1	0	0	0	0	0	18	0	0	2	0	0	0	0	1	3	12	2	0	0	0	0	0	0	0	1	0	4	0	0	12	2142	0	10	98	144	70	0	25	1	0	0	4	39	0	0	0	0	0	993	0	0	14	5	8	0	0	0	0	0	361	4	0	6	1	3	13	0	0	100	0	0	0	0	0	1	0	0	0	0	0	0	0	130	0	0	0	99	24	0	3	0	133	0	0	0	4	4	0	0	0	74	153	45	2	0	0	0	0	0	0	0	0	0	22	0	7	16	0	0	0	0	0	0	0	0	4	12	58	0	0	0	0	0	0	9	2	716	0	7	159	0	0	0	0	0	0	0	0	0	0	0	0	0	0	0	0	0	0	116	20	8	0	11	23	9	32	1	0	0	7	0	38	0	64	0	0	13	316	1	0	0	623	0	0	0	31	67	3	0	2	5	4	26	0	0	2	0	857	0	0	1540	1294	388	2	6	171	0	2	27	16	0	0	2	477	49	3	0	2	16	1	1	0	0	0	1562	198	1	0	0	2	43	13	12	36	4	2	3	27	1	0	0	0	27	0	3	0	2	0	3	76	0	0	0	0	0	0	0	0	0	142	20	5	1292	13	47	10	5	1	12	0	0	5	252	0	4	4	112	13	5	5	0	3	0	23	4	1	8	1223	0	974	52	0	0	0	4	1	583	6	0	0	10	0	143	8	5	0	4	347	3	35	0	0	40	1	0	0	9	23	5	2	15	162	0	855	15	0	19	8	0	0	2	5	71	11	7	566	17	49	0	316	15	149	0	10	0	11	0	0	1	0	0	1547	0	9	236	9	23	2	0	0	0	8	78	0	96	0	0	2	22	98	0	2	37	12	4	0	15	6	22	27	1996	0	8	962	0	1	260	2	0	0	72	347	0	1	0	1	1	24	1	14	0	0	0	0	139	0	0	6	0	1	0	0	0	33	39	0	96	0	2	0	38	0	0	63	0	19	157	0	0	1	0	0	154	211	1	71	0	0	11	8	1	75	1	18	24	1	0	9	0	1	12	85	0	0	0	90	1	47	1	0	0	1	0	5	30	8	0	0	3	0	37	3	1	18	146	0	0	0	11	0	0	4	0	3	2	1	13	60	0	0	2	0	0	0	0	0	2	1	0	0	3	0	0	0	0	0	1	0	0	0	0	11	1	4	0	0	0	6	0	1	3	168	0	0	0	0	0	2	0	9	2	2	41	0	0	6	155	1	2	3	34049	0	26127	14	0	2	5221	7184	15	34	6	2	0	0	0	2	579	0	10	0	0	65	8954	0	951	7	14743	0	149	0	29	30	0	16	0	1	6	0	19	0	10	0	20	0	12	1	0	0	70	10	1664	20	24	46	36	2	19	0	2	103	4	31	0	11	3	2	0	0	0	0	2	0	34	75	0	20	19	0	1	0	9	27	41	26	0	0	0	7	0	1	0	7	0	2	15	0	0	0	2	2	150	22	6	15	0	2	43	24	1821	0	625	20	179	3	1	13	23	0	17	0	0	0	20	0	0	0	0	0	44	57	0	0	0	0	0	0	0	5	0	2	0	0	0	0	0	0	0	1	0	0	0	0	0	0	0	0	0	1	0	0	0	5	0	0	0	34	0	0	0	0	0	0	0	0	0	0	0	0	0	0	1146	0	0	0	0	0	0	0	0	0	0	0	36	0	6	2	35	0	0	0	0	0	0	0	22	0	0	0	0	0	0	0	0	0	0	0	0	0	0	0	0	0	0	0	2	0	19	0	0	0	0	77	0	0	0	0	2	0	0	0	0	0	0	0	0	0	128	0	0	0	0	0	0	0	0	0	0	0	0	0	0	0	0	2	0	0	0	0	0	0	0	0	0	0	0	0	0	0	0	0	16	0	1267	0	0	50	0	0	4	0	7551	1	2	0	0	1	23	0	2	0	0	2	0	1	22	0	0	1	0	0	19	0	0	1	0	0	1	13	0	2	4	0	0	0	1	0	0	0	4	0	12	5	7	0	1	0	0	0	0	0	21	0	0	0	0	0	0	15	0	0	0	0	3	0	0	0	2	1	1	0	0	0	0	0	0	0	2	0	0	1	0	1	0	0	0	0	0	64	1	0	0	0	0	0	26	0	20	0	0	0	0	0	0	0	0	1	0	0	0	0	0	0	0	0	0	0	0	0	26	1	1	0	39	99	0	0	0	0	4	90	0	0	1	0	0	0	2	0	1	3	8	4	4	0	0	0	0	1	0	0	77	28	2	3	1	21	3	3	0	0	9	0	0	0	106	2	22	3	20	1	15	0	83	0	7	580	25	1	0	73	28	5	357	1	69	28	24	160	0	64	2	0	0	0	0	0	0	0	0	0	66	0	0	0	4	29	0	0	72	0	1	0	0	2	235	1	0	0	8	3	0	0	0	0	0	0	0	0	0	0	0	0	0	26	0	3	0	0	0	0	2	0	1	3	0	0	0	0	0	37	0	0	0	0	0	0	0	0	0	0	0	0	0	0	0	0	0	0	0	0	0	0	0	0	0	0	0	0	0	0	0	0	0	0	0	0	0	0	0	0	0	0	0	0	0	0	0	0	0	0	0	0	0	0	26	5	256	1	0	5	186	0	0	113	25	2	1	730	0	320	42	150	48	14	59	0	0	57	50	32	25	5	0	25	65	4	2	7	1	0	54	2	2346	0	0	0	1334	0	0	2	6	51	0	0	0	5	4	105	9	0	0	0	0	0	0	0	0	0	2	0	0	16	0	0	0	26	9	268	4	31	669	2	33	3	108	11742	55	676	0	13	0	1	0	348	55	66	570	2	14	5	6	52	7	19	7	28	9	3	8	5	0	298	2257	1	3	58	3	1	0	0	0	5360	0	85	14	5	1	345	0	5	12	0	0	16	53	1	0	39	0	19	552	320	12	0	222	2	19	142	143	118	483	0	0	0	55	65	2	0	89	2	0	1	1	16	1	78	0	2	5	0	414	2	8	3	326	1	2	0	0	225	10	0	11	42	89	5	22	0	198	3	4	0	0	0	4	3	0	162	4	1	24	4	72	0	0	0	0	0	2	17	0	12	1	5	0	75	35	57	1	33	36	750	5	0	0	0	0	0	0	0	0	0	0	0	0	0	0	0	2	643	1	18	18	1	127	0	9	73	21	0	4	72	2	19	58	5	0	0	2	14	7	0	7	3	1	3	146	4	0	3	161	15	25	0	0	17	43	351	0	11	1	1	1	0	0	12	8	0	0	2	0	0	10	628	33	30	0	2	32	137	141	0	0	6	37	0	8	20	0	82	21	0	0	1	4	0	2	0	6	2	17	0	1	17	0	0	0	0	0	0	0	0	0	0	0	0	0	0	0	0	0	7	0	3	8	0	0	1	22	0	14	1	3	14	163	2	0	8	31	2	0	0	0	1	3	1	0	0	1	0	1	1	0	4	150	1	3	5	2	0	1	101	2	29	32	0	46	1	0	6	3	2	5	0	0	0	0	48	46	10	3	0	227	0	27	6	12	21	0	0	0	8	1	3	0	0	0	3	1	33	12	1	5	0	1	0	0	7	0	11	26	28	128	2	73	1	0	0	0	0	23	12	0	1	97	23	0	0	0	0	0	18	9	57	0	107	21	1	860	7	12	8	65	8	1	1	0	0	0	1	1	0	8	1	0	3	2	1	0	39	11	43	68	0	0	77	11	96	25	8	2	5	0	14	0	0	0	0	0	0	0	0	0	204	10	165	35	14	21	17	23	57	93	0	31	108	43	2	6	0	0	0	69	0	134	7	0	13	32	0	1	0	0	1	0	1	0	25	0	0	3	6	0	5	0	0	1	1	7	3	5	16	13	2	0	1	2	82	19	1	8	978	0	5	12	179	45	0	63	63	7	31	1	0	47	0	29	10	79	0	4	23	409	25	37	2	0	0	0	0	0	0	0	5	1	0	0	0	3	8	0	0	8	22	403	0	263	6	0	0	0	81	0	0	36	13	228	279	16	1	0	0	0	0	3	31	74	44	27	0	0	0	0	0	0	0	1	0	1	0	0	65	0	0	9	1	1	0	7	3	33	69	206	931	61	43	9	41	436	0	8	9	67	239	0	1	0	10	0	13	11	1056	0	0	0	3	0	0	7	1524	678	2995	863	1215	919	130	2	1	3	0	0	0	135	163	0	23	0	2	0	9	0	0	0	0	0	0	18	63	40	1	82	76	45	0	0	0	1	0	0	0	0	88	2	0	0	0	79	0	60	0	0	22	26	18	56	9	15	68	21	42	0	9	0	13	0	1	2	0	1	69	24	0	0	2	0	764	23	0	0	0	0	0	0	1390	0	0	0	0	2	84	32	0	0	182	2	0	67	0	11	47	6	50	0	0	0	0	1	1	15	0	15	58	8	0	0	45	416	21	5	37	4	1	24	14	0	18	254	3	0	0	0	0	88	0	0	0	17	0	0	0	0	0	0	0	0	0	0	0	1	0	0	0	3	0	0	0	0	4	0	2	0	60	0	24	102	0	0	8	0	0	0	41	0	0	1	0	5	440	0	3	45	66	139	24	0	85	101	60	52	8	1	1	0	0	0	1	0	0	0	572	0	3	4	5	5	0	1	9	0	0	0	0	0	1	0	0	0	0	0	0	9	23	23	226	35	0	0	0	0	10	2	6	0	0	1	0	64	97	0	126	93	0	0	264	0	14	58	35	8	40	0	0	1	0	0	0	0	0	4	12	8	0	0	0	0	0	0	3	1003	1	3	44	0	0	0	0	0	2	4	1	0	88	0	0	0	214	0	0	88	0	0	0	0	7	0	0	0	2	24	0	0	0	0	13	0	0	0	0	0	52	1	27	0	14	1	0	26	1	7	0	3	95	1	0	0	0	0	1	9	0	0	1	0	23	17	42	1	0	4	0	1	15	1	49	7	367	1511	45	46	239	17	1	64	1443	0	0	0	0	0	0	0	0	0	0	0	0	0	1	1	0	0	0	0	1	0	0	148	0	0	1	0	0	2	0	0	0	0	0	0	0	0	9	2	2	7	184	73	0	0	0	0	0	0	0	2	1	0	0	0	7	2	0	0	0	1	0	0	0	0	1	0	0	1	0	14	3	0	0	0	14	0	0	2	0	0	5785	10	33	0	0	4	0	0	0	0	0	0	0	0	0	0	0	550	15	0	0	0	0	0	0	0	0	0	0	0	0	1	0	1	0	0	0	0	1	0	1	0	0	11	936	0	6	0	0	0	0	5	1	1	0	0	0	0	0	0	0	0	0	0	0	0	0	8	0	0	37	0	0	1	1	0	45	0	0	0	0	0	0	0	0	0	0	0	0	2	77	68	23	0	20	22	45	0	0	5	0	3	1395	1	1	4	3	0	33	36	33	138	324	0	0	2	0	1	7	131	0	0	23	0	0	5	1	0	9	0	0	0	10	0	0	19	1	4	23	0	28	102	0	0	27	0	19	0	0	0	0	0	0	0	0	24	0	0	0	0	0	80	0	0	0	0	0	0	0	89	15	240	2	2	2	0	0	0	7	0	0	0	1	0	0	0	470	0	0	4	0	53	5	0	5	29	10	0	1	43	4	4	0	2	40	9	15	31	41	79	7	7	78	0	0	1115	14	87	6	0	9	10	0	0	0	0	0	0	0	0	2745	0	0	0	0	0	0	0	1	1170	0	0	20	20	0	31	44	18	0	19	1	20	0	0	2	42	1	1	9	9	555	2	6	6	4	0	13	27	37	116	0	0	0	0	0	1	0	0	2	0	0	0	0	0	0	0	3	8	0	2	12	209	2	0	0	13	310	0	8	0	0	0	0	0	0	0	0	397	0	4	5	0	3	0	2	0	0	0	0	3	38	6	13	3	223	41	4	20	0	0	0	0	0	0	0	0	0	3	0	0	0	5	0	4	685	0	0	7	0	11	0	1	38	3	27	1	63	0	0	0	264	27	0	18	20	3	63	2759	0	26	24	19	18	0	3	13	0	1	1	1	0	49	30	16	11	77	0	0	1459	37	29	0	3	8	1425	10	5	11	75	1	0	0	5	255	6	8	22	0	0	697	177	11	1477	0	3	202	10	19	0	5	59	0	13	58	11	0	1	8	2	5	1	13	5	22	0	18	148	92	0	12	13	8	21	0	0	3	7	13	1	1	0	12	0	4	18	11	14	0	15	33	0	4	0	11	60	15	0	0	0	0	45	40	12	0	125	1	0	0	0	1	1	0	9	58	0	121	22	4	1	17	0	0	0	0	38	0	3	35	149	2	17	8	0	6	1	0	1	2	1048	4	7	699	0	48	1	0	0	0	0	0	0	0	0	18	0	0	23	1	3	0	1	0	21	0	28	36	106	24	151	167	13	28	2468	9	4	18	18	6	0	79	3	3	0	52	6	9	0	18	521	11	0	1	0	0	0	5	2	0	9	12	268	107	0	0	21	27	124	5	18	1	83	82	35	9	12	0	27	31	1	17	1	1	0	73	0	86	16	34	0	11	15	37	56	6	1	0	0	1	6	1	81	0	4	329	0	3	8	56	4	5	9	44	0	0	11	1	2	10	8	0	0	0	472	0	0	11	0	176	280	0	74	1	18	9	0	2	0	3	2	10	18	0	0	0	13	7	0	0	35	29	0	0	0	2	0	0	0	107	0	0	0	106	0	43	2	0	4	29	0	58	97	26	36	772	87	24	0	0	0	2	0	0	0	0	0	0	0	0	0	52	0	2	0	0	0	0	0	0	0	0	0	0	0	0	0	1	0	0	0	0	0	0	0	0	1	0	0	0	0	0	0	0	0	0	0	0	0	0	0	0	0	0	0	0	0	0	18	0	0	0	0	0	0	0	0	0	0	1	0	0	3	0	10	0	0	0	1	0	0	0	0	0	0	0	0	214	371	0	0	66	386	13	0	17	4	12	0	4	59	4	0	0	1	0	2	1	0	0	4	330	0	0	0	0	0	0	4	0	0	0	1	0	0	0	0	2	0	0	296	6	0	2	4	0	0	8	8	2	94	0	0	0	1	77	0	0	0	0	2	2	0	0	0	3	0	0	1	0	0	0	0	0	1	0	1	1	2	474	0	144	0	0	0	2	3	0	73	0	16	0	0	0	0	0	0	0	3	0	0	0	0	0	30	1	16	0	0	0	6	1	0	0	0	4	0	341	10	56	127	10	0	0	17	0	0	2	3	2	0	77	3	11	0	0	0	108	0	0	107	0	74	1	8	0	3	29	8	0	3	13	0	20	0	0	0	1	11	11	7	3	1	0	1	0	0	0	0	0	0	0	0	149	0	0	3	3	3544	0	0	6	40	1	0	13	5	0	0	0	9	0	0	0	0	1	0	0	0	1	0	0	0	1	1	2	0	0	0	0	224	1	0	26	0	0	2	0	0	0	0	0	0	0	0	0	0	0	0	0	0	0	2	0	0	0	1	0	21	29	0	0	0	0	0	0	0	1	0	0	0	0	0	0	0	0	0	0	0	1	0	0	10	1	0	0	0	0	0	20	0	0	0	0	0	0	0	0	0	0	0	0	0	0	3	0	5	0	0	0	0	0	0	191	520	64	81	55	838	43	0	0	0	1	6	0	0	0	0	0	1	3	0	2	0	0	0	0	0	0	0	1	3	0	1	0	0	0	0	0	1	0	0	0	20	114	5	0	0	0	0	1	0	0	0	2	0	0	1	0	0	0	0	0	0	1	36	0	0	0	8	0	2	0	0	5	0	10	193	35	945	0	0	1	0	0	0	0	0	0	0	15	3	0	0	39	0	0	0	1	0	0	0	0	0	0	0	0	6	0	0	0	2	0	4	0	5	272	13	0	0	21	19	0	0	3	6	0	0	0	0	0	0	17	6	0	0	0	0	50	1	0	0	0	0	0	0	0	0	0	0	0	0	0	0	0	1	0	0	1	0	0	0	0	46	0	0	2	1	0	0	0	0	0	0	0	0	0	0	0	0	0	0	0	0	0	0	0	0	0	0	0	0	0	0	0	154	60	0	0	0	0	0	7	1	0	0	0	0	9	0	0	1	0	0	205	0	0	0	0	0	0	0	0	1	0	0	0	0	18	0	0	0	0	0	13	0	0	70	156	52	47	0	13	1	0	0	1	1	0	0	0	0	1	0	0	0	0	0	0	2	31	1	0	0	2	0	0	13	0	0	103	0	0	123	0	0	0	21	0	0	0	0	0	0	0	0	0	2	4	2	0	0	0	0	0	0	0	0	0	0	0	0	0	50	0	0	1	2	0	3	0	0	0	0	0	50	4	0	1	0	0	1	36	0	0	16	0	0	0	0	0	0	0	0	4	0	0	0	0	0	0	0	0	0	0	0	0	0	0	0	0	0	6	0	52	0	89	2	0	2	0	2	0	5	0	98	54	2	24	0	1	0	0	0	0	0	0	0	0	0	0	1	0	0	0	31	5	2	0	1	1	0	1	2	1	1	119	22	0	2	3103	35	0	0	0	0	0	0	0	0	0	0	0	0	0	0	0	0	0	0	0	0	0	3	1	0	0	0	0	0	0	0	0	7	102	5	0	12	0	0	0	0	0	0	0	0	0	0	0	0	0	0	0	0	0	0	71	0	11	0	1	1	0	0	0	0	0	0	0	0	1	0	99	0	0	0	0	0	0	0	0	0	2	2	0	0	0	6	0	0	0	0	379	0	0	0	0	0	0	0	0	0	108	161	0	0	0	0	0	4	0	0	0	0	0	0	4	0	0	10	0	0	0	0	0	0	0	0	0	0	0	1	0	0	1	0	0	0	0	0	1	0	0	0	0	19	0	0	1	1	7	1	1	4	30	0	0	0	0	2	26	4	0	25	0	0	9	0	0	2	2	0	0	0	0	0	0	0	0	0	0	0	1	2	0	0	0	0	0	0	0	0	0	0	1	1	0	0	0	0	0	0	0	0	0	0	0	0	0	0	0	0	0	0	0	0	0	0	0	0	0	0	0	0	0	0	0	0	0	0	0	0	0	0	0	0	0	0	1	0	0	0	0	0	0	0	0	0	0	0	0	0	0	0	0	0	0	0	0	18	0	0	0	0	0	0	0	0	0	0	2	0	1	0	0	0	0	0	2	8	0	1	0	0	0	0	0	0	0	0	0	0	0	1	0	0	0	0	0	0	0	22	18	0	0	0	0	0	0	0	0	0	1	0	0	0	0	0	0	0	0	0	0	0	0	0	0	0	1	0	0	2	0	0	0	3	0	0	0	0	0	0	0	1	0	0	0	0	0	3	0	0	0	0	0	0	0	0	0	0	0	0	0	0	0	0	0	0	0	1	0	0	0	6	0	0	0	0	0	1	1	0	1	0	0	0	0	0	3	0	0	0	0	0	0	0	0	0	1	0	0	0	0	0	0	0	0	0	0	0	0	0	0	0	5	0	4	0	1	0	0	0	0	0	0	0	0	0	0	0	0	0	0	0	0	0	0	0	0	0	0	0	0	0	0	0	87	0	2	0	0	0	0	0	0	0	0	0	0	0	0	0	1	0	1	0	6	0	3	0	0	0	0	0	0	0	3	9	0	3	0	0	0	3	1	0	0	0	0	0	15	203	0	1	0	0	0	0	74	0	62	0	0	0	0	2	0	0	0	0	0	361	0	0	0	0	0	0	0	0	0	0	0	0	0	0	0	0	0	0	0	0	0	1	0	0	0	0	1	0	0	0	0	0	0	26	301	0	0	0	0	0	0	0	0	0	0	6	25	0	0	0	0	13	1	0	0	2	0	22	1	0	0	0	14	0	0	0	0	0	0	0	0	0	0	0	0	0	0	0	0	0	0	0	0	0	0	0	0	0	0	0	0	0	0	0	1	0	0	0	0	0	0	0	15	0	0	0	0	0	0	0	0	0	0	0	0	0	0	0	0	0	0	0	0	0	0	0	0	0	0	0	1	0	0	0	0	0	0	0	0	0	1	1	0	0	0	0	2	0	0	0	0	0	0	0	0	0	0	0	0	0	1	2	0	0	0	1	0	174	1	1	0	1	0	0	0	4	10	0	0	0	0	0	0	0	1	0	0	0	1	0	0	0	0	0	0	2	0	0	0	3	0	0	0	4	0	0	1	0	1	0	1	0	0	0	0	0	0	0	0	0	0	0	112	0	0	12	71	0	0	0	0	0	0	0	0	3	3	0	0	0	2	1	0	0	0	0	1	0	0	0	0	0	27	426	365	0	0	32	0	0	24	6	0	1	8	0	0	2	0	0	0	0	2	0	0	153	30	157	13	11	24	0	1	2	0	65	16	0	7	14	0	0	0	0	42	151	0	0	0	0	9	14	8	0	2	45	27	6	185	0	0	0	1	1	3	0	0	0	0	0	1	0	1713	0	0	0	0	5	0	0	0	0	0	1	0	0	2	0	0	0	0	0	0	0	0	0	0	0	0	0	0	0	0	0	0	0	0	0	0	0	1	95	0	3	11	7	2	15	10	13	0	0	0	0	0	2	0	0	0	0	0	0	1	0	1	0	0	1	0	0	103	2	1	0	0	0	0	0	0	0	0	0	0	240	140	34	27	0	1	5	11	0	0	0	0	0	0	0	0	0	0	0	0	0	1	0	1	0	1	0	0	0	1	0	0	19	0	43	0	0	0	0	0	0	0	0	0	0	0	0	0	2	0	0	0	1	0	0	0	0	0	0	0	0	0	0	0	0	0	0	9	0	0	0	0	0	0	0	0	0	0	0	0	0	0	1	0	0	0	0	0	0	0	0	0	0	0	0	0	0	0	0	0	0	0	0	0	0	0	0	0	0	0	0	0	0	48	0	0	0	0	0	0	0	0	0	0	0	0	0	0	0	0	0	0	0	0	0	0	0	0	0	0	0	0	0	0	0	0	0	1	0	0	1	0	0	0	1	0	0	0	0	0	0	0	0	0	0	3	0	0	1	0	0	0	0	0	0	0	1	0	0	0	1	2	38	0	0	1	0	1	0	1	0	0	0	0	0	0	0	0	0	0	0	0	0	0	0	0	0	0	0	0	0	0	0	0	0	0	5	0	0	0	0	0	0	0	0	0	0	0	0	0	0	0	0	0	0	0	0	0	0	1	0	0	0	0	0	0	0	0	0	0	0	55	15	0	0	0	0	0	0	0	1	0	0	0	0	0	0	0	0	0	0	0	0	0	0	0	2	0	0	0	0	0	0	170	0	0	0	0	0	0	0	0	0	0	0	0	0	0	0	1	0	0	0	0	0	0	0	0	0	0	0	0	0	4	0	0	0	0	0	0	0	0	0	1	0	0	0	0	0	0	0	0	0	0	0	0	0	0	0	0	2	0	0	0	1	0	0	0	0	0	0	0	0	0	0	0	0	0	0	0	0	0	0	0	0	0	0	0	0	0	0	0	0	0	0	0	0	0	0	0	0	0	1	1	0	0	0	0	0	0	0	3	0	0	0	0	0	0	0	0	0	0	0	0	0	0	0	0	0	0	2	1	0	0	0	4	0	0	0	0	0	0	0	0	0	0	0	0	0	0	0	0	0	0	0	0	0	1	0	0	0	0	0	0	0	0	0	0	0	0	0	0	0	0	0	0	0	0	0	5	0	0	0	0	0	0	0	0	2	0	1	0	0	0	0	0	0	10	4	0	0	0	0	0	0	0	0	0	0	0	0	0	0	0	0	0	0	0	0	0	0	0	0	0	0	0	0	0	0	0	0	0	0	0	0	0	0	0	0	0	0	1	0	0	0	0	0	0	0	0	0	0	0	0	0	0	0	0	0	0	0	0	0	0	0	0	0	0	0	2	17	161	291	1	12	17	7	36	3	0	49	1	71	42	4	66	1504	17	69	0	0	141	0	0	0	0	0	0	0	0	0	0	0	0	0	0	0	0	0	0	0	0	0	0	0	0	0	0	0	0	1	0	0	0	0	0	0	0	0	5	0	3	0	0	1	0	0	0	0	1	0	0	0	8	45	15	0	0	1	1	0	17	0	0	0	6	5	0	11	0	0	0	0	0	0	0	0	0	1	0	0	0	1	0	0	2	0	0	0	0	0	0	0	0	0	1	0	0	0	0	1	0	0	0	0	0	0	0	0	0	0	0	0	0	0	0	0	0	2	0	0	2	0	0	0	0	0	0	0	0	0	0	0	0	0	0	0	0	0	0	0	0	0	0	0	0	0	0	0	4	0	0	0	0	0	0	0	0	0	0	0	0	0	1	0	0	0	0	5	2	0	1	4	0	0	0	0	0	0	0	0	2	0	0	22	0	0	0	0	0	0	0	0	0	0	2	0	0	0	0	0	0	0	0	0	0	0	0	0	0	0	0	16	0	0	0	0	0	1	0	0	0	0	0	0	0	0	0	0	0	0	0	0	0	3	2	6	0	1	0	0	2	0	0	0	0	0	0	0	0	0	0	0	0	0	0	0	0	0	0	0	0	0	0	0	0	0	6	0	1	0	0	0	0	0	0	0	0	0	0	0	0	0	0	0	0	0	0	0	0	0	0	0	0	42	52	2	0	0	20	3	0	0	0	0	0	0	1	0	0	0	0	0	0	0	0	0	2	0	0	0	0	0	0	48	16	28	0	0	1152	0	49	67	0	0	0	0	0	0	0	0	0	0	0	0	0	0	0	0	0	5058	264	3	4	1	0	0	0	0	0	0	0	0	0	0	0	0	0	0	0	0	0	0	0	0	0	0	0	0	0	0	0	0	0	0	0	0	0	0	0	0	0	0	0	0	0	0	0	0	0	0	0	0	0	273	231	43	2	21	0	0	0	0	0	0	0	0	0	0	0	0	0	0	490	9	18	14	16	0	0	0	0	35	0	4	0	0	17	63	0	3552	0	0	0	0	4	15	0	0	0	160	6	120	0	2	65	54	295	249	2	1	27	86	0	50	17	117	39	0	6	0	125	138	351	1	2	354	300	0	0	0	0	7	3	5	49	317	3	19	0	79	1	37	16	10	0	85	0	0	0	0	12	3	0	511	0	8551	1	1	732	13	0	3	135	34	19	18	34	193	127	0	0	0	0	0	0	0	0	0	0	0	0	11	1	20	0	0	7	5	6	154	12	0	18	40	33	105	51	0	0	0	20	1026	1844	728	1703	13	1760	8	34	0	34	0	0	7	40	12	9	0	0	0	0	0	0	0	0	0	0	0	0	0	0	9	13	35	5	71	0	4	0	1681	219	121	2	0	16	1620	3	0	0	0	0	0	0	0	6	0	985	29	1	296	387	19	0	0	5	94	850	128	16	23	0	0	0	2	2	0	0	0	0	0	0	0	0	0	0	0	0	0	0	21	58	1	287	428	2	0	0	0	0	0	0	7	0	143	80	57	23	1	0	0	0	17	6	1	0	25	30	127	1	0	0	2	10	172	10	28	0	99	71	45	15	4	5	0	20	66	2	0	2	0	89	1	8	2	34	5	3	2	14	5	3	5	5	2	3	0	0	0	0	44	3	0	0	872	38	2	22	17	13	0	2	0	3	2	3	150	0	178	30	126	0	1	0	183	5	0	83	0	7	0	23	23	249	0	0	1	0	0	1	0	0	9	21	0	1	0	0	0	198	3	0	1	21	104	4	9	16	6	8	2	43	0	0	5	3	1	30	11	0	107	109	0	2	1	0	0	16	25	6	2	3	1	39	42	0	1269	79	14	85	33	10	5	0	66	0	2	17	44	2	15	2	316	26	0	0	0	0	0	1	22	30	0	0	0	17	4	3	73	7	0	1	9	0	721	9	135	93	5	0	0	0	53	0	0	43	2	0	390	1	115	0	59	2	33	0	0	19	11	1	6	34	1039	3	0	0	0	0	92	12	2	8	0	1	26	33	32	0	0	0	60	1	0	1	1	0	54	2	59	64	0	7	20	977	45	4	0	10	21	1107	0	23	63	17	0	4	0	15	35	86	0	18	0	0	1	1	52	136	53	10	0	0	15	0	4	0	38	0	20	11	1	0	12	47	12	35	142	63	6	14	5	19	1240	0	0	0	0	0	16	0	0	0	0	20	112	0	13	6	1	12	2	95	6	9	15	622	0	0	7	0	0	0	0	0	0	0	21	1	10	0	6	2	0	0	0	0	0	0	0	3	20	0	2	0	23	7	0	0	0	0	0	22	0	0	3	62	0	0	12	0	0	0	5	0	0	0	0	0	0	0	0	0	2	11	1	156	13	12	0	0	129	228	1	71	1	0	0	0	0	0	15	28	118	1	0	51	9	2824	1	191	122	27	30	56	5	115	1	0	2	19	0	1	48	8	1	11	4	36	23	13	0	0	0	0	155	0	2	10	51	4	41	0	717	14	23	18	11	70	48	91	0	0	3	6	31	3	8	47	45	15	12	39	8	17	0	0	4	5	18	101	0	0	138	14	1	2	4	0	19	14	111	135	19	11	0	141	0	0	1	0	0	0	7	1	28	38	45	10	12	2	56	0	0	736	0	7	85	14	22	7	13	2	0	1	0	0	0	0	1	0	3	106	4	0	0	0	0	19	8	0	55	14	0	28	29	36	0	11	0	0	0	0	2	12	268	5	19	11	258	24	28	8	14	66	36	0	3	234	4	1476	7	0	0	0	0	0	15	50	6	10	16	19	0	29	59	125	0	1	12	0	28	0	21	0	31	0	0	0	0	3	2	8	9	572	0	14	0	447	14	53	452	539	10	0	0	0	0	23	1	33	1054	6	0	0	6	1	15	113	2	1	0	15	4	111	1143	3	17	18	192	8	70	0	0	520	148	0	20	40	84	17	3	9	98	0	0	137	0	0	0	0	0	0	0	0	0	0	0	2	0	0	4	0	0	0	0	0	0	0	12	3	25	0	0	19	3	1	14	26	14	17	0	1	31	80	178	78	3	0	46	10	38	384	4	0	182	0	1	0	0	3	570	1676	0	5	0	0	1	0	0	37	13	12	0	6	0	119	10	0	0	11	0	9	4	0	0	0	2	1015	8	1	148	99	0	1	6	0	13	12	18	44	2	0	0	0	47	33	2	96	347	29	0	0	88	8	0	2	0	7	154	109	0	36	153	29	12	0	12	3	0	22	2	12	0	50	0	0	11	12	539	1639	8	8	55	2	0	1	8	134	12	13	1367	3	10	36	238	9	123	29	0	213	2	0	9	51	16	17	17	0	0	384	424	97	9	2	6	3	1	7	26	36	0	191	1638	14	22	10	0	0	58	83	0	1	0	156	52	42	10	0	19	11	1486	8	0	0	0	0	1	0	0	38	13	33	11	0	8	0	2	1	0	1581	0	2	3	1	0	7	1	0	3	80	75	0	1	1	0	0	11	1	12	28	2	0	5	2	31	0	4	0	450	1	0	0	0	0	0	1915	3	0	40	52	0	5	14	67	0	1	17	0	0	0	6	66	0	0	10	5	2	1	49	79	4	13	1	0	9	4	35	0	2	9	1	95	0	0	5	15	42	38	0	130	17	65	10	0	0	0	0	10	0	3	714	3	4	0	0	6	60	1	19	0	11	0	0	1	6	4161	0	0	0	3	126	28	0	0	0	0	2	0	0	0	31	0	0	1	5	0	0	0	0	50	0	13	9	15	49	14	0	0	0	0	5	0	14	0	0	3	41	6	13	0	51	0	5	20	3	9	65	0	114	17	2	248	57	101	2	9	0	0	0	0	16	0	17	5	10	2212	0	1	12	0	13	28	53	62	0	3	4	30	20	6	3	18	2	1	80	0	62	0	0	0	27	120	182	25	18	0	0	115	5	2	0	35	157	10	9	142	431	42	4	0	19	9	1	16	17	25	23	3	3	0	24	34	7	0	1	397	8	4	16	8	1	2	0	24	0	35	12	196	0	0	8	2	0	0	3	20	9	4	886	1	6	41	0	0	0	8	175	0	11	4	2	0	2	18	0	0	19	0	0	0	0	0	17	0	0	2	0	0	2	2	53	4	44	10	4	6	9	8	191	25	24	24	39	0	0	9	18	99	56	5	76	0	0	0	14	1	19	4	260	23	32	4	2	12	0	0	0	3	4	86	11	0	3	7	13	1	1	0	52	12	16	19	3	15	6	60	0	1	7	0	0	10	0	0	1	32	0	0	28	13	149	18	25	0	185	20	0	19	3	0	6	83	20	30	23	0	12	9	1	1764	1	2	0	28	26	0	0	14	63	13	0	1	9	68	86	8	3002	17	3	0	0	1	0	17	3	103	74	0	929	31	26	7	0	0	23	90	5	4	41	0	0	0	0	0	0	12	0	0	4	22	8	0	0	44	3	0	85	360	0	0	0	0	0	8	0	3	16	16	3	0	368	22	4	0	5	2	309	7	16	3	0	0	0	15	52	41	0	0	0	7	24	0	1	298	136	0	4	0	28	12	28	2	1	0	0	1	1	0	0	0	116	16	99	54	0	42	15	26	3	0	0	1	0	495	2	226	25	1176	0	1	0	0	0	3	8	83	1190	0	0	0	0	0	0	5	0	0	3	0	78	2	0	1178	9	4	10	16	67	0	5	0	0	1	18	1	0	0	156	4	4	7	2	0	0	0	14	0	3	1	46	26	18	64	26	2	32	0	11	1	5	2	112	138	1	2	25	0	20	0	15	90	34	630	0	1	10	0	0	4	0	0	0	0	0	0	0	0	0	0	0	0	1	6	4	55	4	17	0	6	61	0	4	71	1	350	68	39	0	0	4	0	0	0	0	1	2	122	0	32	0	3	39	4	94	36	18	0	0	0	0	74	0	0	0	0	0	0	0	1	0	0	2	0	0	0	20	0	34	0	1153	5	1	0	0	0	3	22	0	32	16	145	8	34	8	14	29	18	81	26	38	1	13	24	1	0	9	43	34	0	52	13	27	3	32	19	5	0	0	0	0	0	0	1	19	52	0	0	0	0	0	0	1	0	26	5	74	0	0	12	1	23	2	0	1	1	0	0	0	0	0	0	0	5	64	51	175	0	0	43	7	1	1	44	0	11	23	0	5	0	20	17	0	0	7	0	0	0	0	1	0	0	0	10	9	0	6	30	6	3	0	0	0	38	10	76	151	0	7	289	26	0	1	0	0	0	0	0	0	641	0	1	947	0	6	0	0	1	2	1	0	7	0	0	0	0	0	0	11	1	41	8	10	0	0	1	96	19	314	8	2	0	4	6	3	3	0	4	2	18	176	0	0	0	8	17	2	7	0	1	4	0	0	0	218	0	3	0	1	14726	0	0	0	0	0	40	16	0	0	0	9	0	0	5	15	0	2	19	0	2	1	0	0	0	0	0	82	8	13	1307	39	13	5	0	0	0	184	9	8	0	0	0	0	7	0	0	0	1	1	83	5	20	5	10	13	1	0	32	3	0	0	3	1193	9	0	0	10	13	0	8	0	10	4	39	1	8	17	134	24	1	3	8	1	12	2	0	3	37	300	1	1	3	309	2	4	1	4	2	41	15	7	15	969	217	0	10	2	8	0	17	229	0	116	4	0	2	124	427	5	0	123	6	7	6	1109	1	0	1	0	0	0	0	0	0	0	0	0	7	0	2	36	0	20	1	2	0	0	0	0	0	0	0	0	1	371	4	0	24	0	26	0	0	0	0	0	1	0	50	0	1	5	559	28	7	17	26	6	37	0	0	0	6	3	14	0	14	2	0	3	0	1	1	0	0	0	0	0	0	0	0	47	0	0	0	17	406	0	0	50	0	0	3	0	0	7	1	17	0	17	31	0	0	0	0	0	0	0	2	14	5	0	30	7	3	0	2	12	4	0	0	32	10	2938	0	0	0	3	2	30	17	35	3	10	12	67	153	6	12	17	0	3	25	76	20	37	0	200	8	6	17	111	0	112	65	16	0	1	1	5	2	81	0	1	0	1	0	0	0	0	0	0	9	5	1	1	0	0	22	0	0	1	62	18	29	2	0	6	0	66	2	78	5	31	4	61	0	0	0	0	0	6	1	3	15	0	0	2	7	0	42	43	309	0	6	1031	3	6	43	1	504	21	0	0	0	240	4	689	1	1	8	0	1	24	9	31	0	2	4	13	775	14	33	16	5	85	2	0	4	52	3	0	27	2	1071	4	5	10	153	12	0	13	2	4	1	0	57	6	0	7	137	25	21	40	30	0	18	25	1	0	0	7	263	95	2268	8	0	28	49	1396	0	21	2	4	0	1	4	0	3	2	0	0	3	7	2	456	1	0	0	0	54	0	0	0	280	14	39	2	0	0	49	0	95	0	0	0	0	0	32	79	1	0	39	20	138	59	0	0	2	8	0	2	1	23	2	36	8	38	1	10	41	3	0	2996	16	1	45	87	0	9	0	49	71	0	2	0	0	717	0	11	9	0	43	272	10	1	22	1	15	0	0	0	1	21	2	30	0	35	1	0	0	2	25	9	3	13	0	0	0	0	0	0	6	0	0	2	2	36	0	50	50	0	11	6	36	43	7	14	957	64	2	0	0	44	75	3	0	7	56	0	6	27	8	3	8	64	11	8	0	0	0	0	0	4	23	0	0	0	8	20	8	154	169	18	0	0	0	0	4	1	0	0	0	0	1	106	0	1	7	42	918	12	10	0	1	293	0	1	0	7	21	8	1047	0	0	0	5	10	247	7	122	0	0	0	3665	0	21	0	2	0	0	2	0	46	1	1	2	0	202	9	37	509	1	62	14	6	55	0	2	9	33	4	24	7	0	0	0	9	1	0	0	0	0	0	0	0	1	113	3	0	0	83	1	5	1	12	0	6	34	12	2	5	68	0	0	0	0	0	0	0	0	0	0	1	3	0	0	0	0	10	0	379	7	0	6	32	1	0	0	0	0	105	31	12	12	4	0	0	1	333	15	1	0	0	10	0	16	48	9	0	1	144	0	179	77	16	0	0	0	9	11	49	48	0	4	33	0	0	0	198	36	0	3	0	0	629	0	7	0	0	5	149	21	0	99	0	0	9	3	9	5	26	117	0	50	80	22	1	0	0	0	0	85	40	9	4	17	48	1	71	0	0	0	0	76	0	0	8	79	1	14	376	12	0	0	66	129	21	17	7	0	0	0	1	0	170	10	14	26	0	0	0	0	0	0	0	0	1	1	0	5	6	0	0	5	1	12	1	2	42	0	4	30	55	4	24	0	0	0	2	0	0	0	0	2	0	104	1	64	1	170	3	47	2	0	0	6	0	3	11	9	17	4	65	22	77	1	29	0	4	0	0	2	0	3	20	0	3	2650	26	0	16	1	2	0	0	7	2	0	22	1	67	136	18	1	10	4	0	10	17	12	0	82	0	1	0	3	1865	0	121	3	73	0	2	7	0	0	12	38	1	0	0	0	0	0	0	47	6	7	0	17	41	347	0	0	176	1	0	0	1	0	18	5	3	0	13	95	192	2	174	109	2	18	147	0	0	0	0	8	6	0	0	3	5	363	2	0	0	0	241	22	10	0	18	53	0	8	1	0	12	3	0	22	1	0	0	50	206	0	2	3	1588	1	402	8	16	69	0	1	58	1	0	6	0	15	2	20	4	995	7	1	138	40	0	21	6	198	0	1	1	3	0	87	13	143	3	0	1	0	0	0	41	0	0	0	0	0	0	0	260	13	853	6	19	42	198	44	0	0	0	0	0	303	15	2	0	0	0	0	64	182	2	28	244	0	0	0	0	0	0	2	8	3	2	57	9	10	0	1	1	0	496	148	374	4	0	1	0	0	0	0	0	0	3	82	0	5	17	48	15	0	0	20	25	0	0	1	9	9	0	13	24	5	46	20	0	0	30	52	16	42	5	0	0	0	6	0	2	0	0	0	0	0	32	20	100	0	0	1	122	65	0	1	0	0	0	0	0	10	5	2420	68	25	480	15	2	0	0	11	0	0	0	0	0	0	0	0	0	0	3	1	3	53	0	0	0	0	1	0	2	6	21	0	0	21	14	8	34	38	4	9	0	14	7	1	0	0	1	25	6	33	131	7	341	213	10	14	2	2	0	1	1	0	0	0	0	0	5	2	20	93	0	0
```
