## Supplementary material for "Viruses in laboratory *Drosophila* and their impact on host gene expression": Zip File S2: Bloomfield_Segment01.fas.iqtree

```
IQ-TREE 2.0.4 built Apr 27 2020

Input file name: Bloomfield_Segment01.fas
Type of analysis: ModelFinder + tree reconstruction
Random seed number: 809874

REFERENCES
----------

To cite IQ-TREE please use:

Bui Quang Minh, Heiko A. Schmidt, Olga Chernomor, Dominik Schrempf,
Michael D. Woodhams, Arndt von Haeseler, and Robert Lanfear (2020)
IQ-TREE 2: New models and efficient methods for phylogenetic inference
in the genomic era. Mol. Biol. Evol., in press.
https://doi.org/10.1093/molbev/msaa015

To cite ModelFinder please use: 

Subha Kalyaanamoorthy, Bui Quang Minh, Thomas KF Wong, Arndt von Haeseler,
and Lars S Jermiin (2017) ModelFinder: Fast model selection for
accurate phylogenetic estimates. Nature Methods, 14:587–589.
https://doi.org/10.1038/nmeth.4285

SEQUENCE ALIGNMENT
------------------

Input data: 5 sequences with 3379 nucleotide sites
Number of constant sites: 2205 (= 65.256% of all sites)
Number of invariant (constant or ambiguous constant) sites: 2205 (= 65.256% of all sites)
Number of parsimony informative sites: 149
Number of distinct site patterns: 230

ModelFinder
-----------

Best-fit model according to BIC: K3Pu+F+I

List of models sorted by BIC scores: 

Model                  LogL         AIC      w-AIC        AICc     w-AICc         BIC      w-BIC
K3Pu+F+I          -9526.384   19078.768 -   0.0364   19078.876 -    0.037   19158.398 +    0.243
HKY+F+I           -9530.563   19085.126 -  0.00152   19085.218 -  0.00155   19158.630 +    0.217
TPM3+F+I          -9527.063   19080.127 -   0.0185   19080.235 -   0.0188   19159.756 +    0.123
TPM3u+F+I         -9527.065   19080.130 -   0.0184   19080.238 -   0.0187   19159.759 +    0.123
TN+F+I            -9527.167   19080.335 -   0.0166   19080.443 -   0.0169   19159.964 +    0.111
TIM+F+I           -9523.244   19074.489 +     0.31   19074.614 +    0.312   19160.243 +   0.0967
TIM3+F+I          -9523.965   19075.931 +     0.15   19076.056 +    0.152   19161.686 -    0.047
TPM2+F+I          -9529.142   19084.285 -  0.00231   19084.393 -  0.00235   19163.914 -   0.0154
TPM2u+F+I         -9529.142   19084.285 -  0.00231   19084.393 -  0.00235   19163.914 -   0.0154
TIM2+F+I          -9525.909   19079.817 -   0.0216   19079.942 -   0.0217   19165.572 -  0.00674
TVM+F+I           -9524.154   19078.307 -   0.0459   19078.450 -   0.0458   19170.187 -  0.00067
GTR+F+I           -9521.197   19074.394 +    0.325   19074.556 +    0.321   19172.399 - 0.000222
GTR+F+R2          -9522.162   19078.324 -   0.0455   19078.506 -   0.0445   19182.455 - 1.45e-06
GTR+F+R3          -9522.111   19082.223 -  0.00648   19082.449 -   0.0062   19198.604 - 4.52e-10
GTR+F+I+G4        -9535.683   19105.367 -  6.1e-08   19105.549 - 5.97e-08   19209.498 - 1.95e-12
GTR+F+G4          -9548.670   19129.339 -  3.8e-13   19129.501 - 3.76e-13   19227.345 -  2.6e-16
GTR+F             -9699.529   19429.058 - 3.14e-78   19429.201 - 3.13e-78   19520.938 - 4.59e-80
F81+F+I           -9842.157   19706.314 - 1.96e-138   19706.392 - 2.02e-138   19773.692 - 5.98e-135
K2P+I             -9892.254   19802.508 - 2.53e-159   19802.562 - 2.64e-159   19857.636 - 3.54e-153
K3P+I             -9891.508   19803.015 - 1.96e-159   19803.080 - 2.04e-159   19864.268 - 1.28e-154
TNe+I             -9892.278   19804.556 - 9.09e-160   19804.621 - 9.43e-160   19865.809 - 5.94e-155
TIMe+I            -9891.525   19805.050 - 7.1e-160   19805.129 - 7.32e-160   19872.429 - 2.17e-156
TIM3e+I           -9891.709   19805.419 - 5.91e-160   19805.497 - 6.09e-160   19872.797 - 1.8e-156
TIM2e+I           -9892.157   19806.314 - 3.77e-160   19806.393 - 3.89e-160   19873.693 - 1.15e-156
TVMe+I            -9890.503   19805.006 - 7.26e-160   19805.098 - 7.43e-160   19878.510 - 1.04e-157
SYM+I             -9890.503   19807.006 - 2.67e-160   19807.114 - 2.71e-160   19886.636 - 1.78e-159
JC+I             -10133.146   20282.292 - 1.66e-263   20282.335 - 1.74e-263   20331.295 - 4.95e-256

AIC, w-AIC   : Akaike information criterion scores and weights.
AICc, w-AICc : Corrected AIC scores and weights.
BIC, w-BIC   : Bayesian information criterion scores and weights.

Plus signs denote the 95% confidence sets.
Minus signs denote significant exclusion.

SUBSTITUTION PROCESS
--------------------

Model of substitution: K3Pu+F+I

Rate parameter R:

  A-C: 1.0000
  A-G: 8.7108
  A-T: 0.4169
  C-G: 0.4169
  C-T: 8.7108
  G-T: 1.0000

State frequencies: (empirical counts from alignment)

  pi(A) = 0.3615
  pi(C) = 0.1302
  pi(G) = 0.1826
  pi(T) = 0.3256

Rate matrix Q:

  A   -0.8364   0.05865    0.7166   0.06115
  C    0.1628    -1.475    0.0343     1.278
  G     1.418   0.02445     -1.59    0.1467
  T   0.06788    0.5109   0.08227    -0.661

Model of rate heterogeneity: Invar
Proportion of invariable sites: 0.5157

 Category  Relative_rate  Proportion
  0         0              0.5157
  1         2.065          0.4843

MAXIMUM LIKELIHOOD TREE
-----------------------

Log-likelihood of the tree: -9526.3553 (s.e. 109.5579)
Unconstrained log-likelihood (without tree): -11752.8845
Number of free parameters (#branches + #model parameters): 13
Akaike information criterion (AIC) score: 19078.7106
Corrected Akaike information criterion (AICc) score: 19078.8187
Bayesian information criterion (BIC) score: 19158.3399

Total tree length (sum of branch lengths): 2.2628
Sum of internal branch lengths: 0.0525 (2.3201% of tree length)

NOTE: Tree is UNROOTED although outgroup taxon 'PRJNA518903_SRR8522432' is drawn at root

+--PRJNA518903_SRR8522432
|
|  +--MF416371.1_Mouse_Faeces
+--|
|  |  +--SRR518493_Laboratory_Dmel
|  +--|
|     +---------------------------------------------------------SRR166833_Laboratory_Dmoj
|
+--KP714090.1_Metagenomic_Drosophilidae

Tree in newick format:

(PRJNA518903_SRR8522432:0.0326352600,(MF416371.1_Mouse_Faeces:0.0342699039,(SRR518493_Laboratory_Dmel:0.0303305451,SRR166833_Laboratory_Dmoj:2.0906657371):0.0378126838):0.0146867920,KP714090.1_Metagenomic_Drosophilidae:0.0224023239);

TIME STAMP
----------

Date and time: Wed Jun 21 09:40:55 2023
Total CPU time used: 0.091011 seconds (0h:0m:0s)
Total wall-clock time used: 0.0969088 seconds (0h:0m:0s)
```
