## Supplementary material for "Viruses in laboratory *Drosophila* and their impact on host gene expression": Zip File S2: Bloomfield_Segment01.fas.log

```
IQ-TREE multicore version 2.0.4 for Linux 64-bit built Apr 27 2020
Developed by Bui Quang Minh, Nguyen Lam Tung, Olga Chernomor,
Heiko Schmidt, Dominik Schrempf, Michael Woodhams.

Host:    vera.bio.ed.ac.uk (AVX512, FMA3, 376 GB RAM)
Command: iqtree2 -nt AUTO -s Bloomfield_Segment01.fas -msub nuclear
Seed:    809874 (Using SPRNG - Scalable Parallel Random Number Generator)
Time:    Wed Jun 21 09:37:16 2023
Kernel:  AVX+FMA - auto-detect threads (80 CPU cores detected)

Reading alignment file Bloomfield_Segment01.fas ... Fasta format detected
Alignment most likely contains DNA/RNA sequences
WARNING: 27 sites contain only gaps or ambiguous characters.
Alignment has 5 sequences with 3379 columns, 230 distinct patterns
149 parsimony-informative, 1025 singleton sites, 2205 constant sites
                                      Gap/Ambiguity  Composition  p-value
   1  PRJNA518903_SRR8522432                 25.54%    passed     56.64%
   2  MF416371.1_Mouse_Faeces                 1.12%    passed     94.84%
   3  KP714090.1_Metagenomic_Drosophilidae    3.70%    passed     72.61%
   4  SRR518493_Laboratory_Dmel               1.12%    passed     95.64%
   5  SRR166833_Laboratory_Dmoj               1.21%    passed     25.57%
****  TOTAL                                   6.54%  0 sequences failed composition chi2 test (p-value<5%; df=3)


Create initial parsimony tree by phylogenetic likelihood library (PLL)... 0.000 seconds
Measuring multi-threading efficiency up to 80 CPU cores
Increase to 10 rounds for branch lengths
66489 trees examined
Threads: 1 / Time: 80.000 sec / Speedup: 1.000 / Efficiency: 100% / LogL: -9873
Threads: 2 / Time: 138.491 sec / Speedup: 0.578 / Efficiency: 29% / LogL: -9873
BEST NUMBER OF THREADS: 1

Perform fast likelihood tree search using GTR+I+G model...
Estimate model parameters (epsilon = 5.000)
Perform nearest neighbor interchange...
Estimate model parameters (epsilon = 1.000)
1. Initial log-likelihood: -9549.158
2. Current log-likelihood: -9547.823
3. Current log-likelihood: -9545.736
4. Current log-likelihood: -9544.396
5. Current log-likelihood: -9543.395
Optimal log-likelihood: -9542.297
Rate parameters:  A-C: 2.09205  A-G: 7.68947  A-T: 0.44729  C-G: 1.05076  C-T: 9.46141  G-T: 1.00000
Base frequencies:  A: 0.361  C: 0.130  G: 0.183  T: 0.326
Proportion of invariable sites: 0.324
Gamma shape alpha: 0.535
Parameters optimization took 5 rounds (0.008 sec)
Time for fast ML tree search: 0.037 seconds

NOTE: ModelFinder requires 0 MB RAM!
ModelFinder will test up to 286 DNA models (sample size: 3379) ...
 No. Model         -LnL         df  AIC          AICc         BIC
  1  GTR+F         9699.529     15  19429.058    19429.201    19520.938
  2  GTR+F+I       9521.197     16  19074.394    19074.556    19172.399
  3  GTR+F+G4      9548.670     16  19129.339    19129.501    19227.345
  4  GTR+F+I+G4    9535.683     17  19105.367    19105.549    19209.498
  5  GTR+F+R2      9522.162     17  19078.324    19078.506    19182.455
  6  GTR+F+R3      9522.111     19  19082.223    19082.449    19198.604
 15  SYM+I         9890.503     13  19807.006    19807.114    19886.636
 28  TVM+F+I       9524.154     15  19078.307    19078.450    19170.187
 41  TVMe+I        9890.503     12  19805.006    19805.098    19878.510
 54  TIM3+F+I      9523.965     14  19075.931    19076.056    19161.686
 67  TIM3e+I       9891.709     11  19805.419    19805.497    19872.797
 80  TIM2+F+I      9525.909     14  19079.817    19079.942    19165.572
 93  TIM2e+I       9892.157     11  19806.314    19806.393    19873.693
106  TIM+F+I       9523.244     14  19074.489    19074.614    19160.243
119  TIMe+I        9891.525     11  19805.050    19805.129    19872.429
132  TPM3u+F+I     9527.065     13  19080.130    19080.238    19159.759
145  TPM3+F+I      9527.063     13  19080.127    19080.235    19159.756
158  TPM2u+F+I     9529.142     13  19084.285    19084.393    19163.914
171  TPM2+F+I      9529.142     13  19084.285    19084.393    19163.914
184  K3Pu+F+I      9526.384     13  19078.768    19078.876    19158.398
197  K3P+I         9891.508     10  19803.015    19803.080    19864.268
210  TN+F+I        9527.167     13  19080.335    19080.443    19159.964
223  TNe+I         9892.278     10  19804.556    19804.621    19865.809
236  HKY+F+I       9530.563     12  19085.126    19085.218    19158.630
249  K2P+I         9892.254     9   19802.508    19802.562    19857.636
262  F81+F+I       9842.157     11  19706.314    19706.392    19773.692
275  JC+I          10133.146    8   20282.292    20282.335    20331.295
Akaike Information Criterion:           GTR+F+I
Corrected Akaike Information Criterion: GTR+F+I
Bayesian Information Criterion:         K3Pu+F+I
Best-fit model: K3Pu+F+I chosen according to BIC

All model information printed to Bloomfield_Segment01.fas.model.gz
CPU time for ModelFinder: 355.904 seconds (0h:5m:55s)
Wall-clock time for ModelFinder: 218.752 seconds (0h:3m:38s)

NOTE: 0 MB RAM (0 GB) is required!
Estimate model parameters (epsilon = 0.100)
1. Initial log-likelihood: -9526.384
Optimal log-likelihood: -9526.373
Rate parameters:  A-C: 1.00000  A-G: 8.59000  A-T: 0.41383  C-G: 0.41383  C-T: 8.59000  G-T: 1.00000
Base frequencies:  A: 0.361  C: 0.130  G: 0.183  T: 0.326
Proportion of invariable sites: 0.516
Parameters optimization took 1 rounds (0.000 sec)
Computing ML distances based on estimated model parameters... 0.000 sec
Computing BIONJ tree...
0.001 seconds
Log-likelihood of BIONJ tree: -9526.380
--------------------------------------------------------------------
|             INITIALIZING CANDIDATE TREE SET                      |
--------------------------------------------------------------------
Generating 99 parsimony trees... 0.022 second
Computing log-likelihood of 4 initial trees ... 0.000 seconds
Current best score: -9526.373

Do NNI search on 5 best initial trees
Finish initializing candidate tree set (5)
Current best tree score: -9526.373 / CPU time: 0.025
Number of iterations: 5
--------------------------------------------------------------------
|               OPTIMIZING CANDIDATE TREE SET                      |
--------------------------------------------------------------------
UPDATE BEST LOG-LIKELIHOOD: -9526.373
Iteration 10 / LogL: -9527.555 / Time: 0h:0m:0s
UPDATE BEST LOG-LIKELIHOOD: -9526.373
UPDATE BEST LOG-LIKELIHOOD: -9526.373
Iteration 20 / LogL: -9526.373 / Time: 0h:0m:0s
UPDATE BEST LOG-LIKELIHOOD: -9526.373
UPDATE BEST LOG-LIKELIHOOD: -9526.373
Iteration 30 / LogL: -9527.385 / Time: 0h:0m:0s (0h:0m:0s left)
Iteration 40 / LogL: -9527.537 / Time: 0h:0m:0s (0h:0m:0s left)
UPDATE BEST LOG-LIKELIHOOD: -9526.373
Iteration 50 / LogL: -9526.397 / Time: 0h:0m:0s (0h:0m:0s left)
Iteration 60 / LogL: -9527.383 / Time: 0h:0m:0s (0h:0m:0s left)
UPDATE BEST LOG-LIKELIHOOD: -9526.373
Iteration 70 / LogL: -9527.383 / Time: 0h:0m:0s (0h:0m:0s left)
UPDATE BEST LOG-LIKELIHOOD: -9526.373
Iteration 80 / LogL: -9527.379 / Time: 0h:0m:0s (0h:0m:0s left)
Iteration 90 / LogL: -9526.384 / Time: 0h:0m:0s (0h:0m:0s left)
Iteration 100 / LogL: -9527.369 / Time: 0h:0m:0s (0h:0m:0s left)
TREE SEARCH COMPLETED AFTER 101 ITERATIONS / Time: 0h:0m:0s

--------------------------------------------------------------------
|                    FINALIZING TREE SEARCH                        |
--------------------------------------------------------------------
Performs final model parameters optimization
Estimate model parameters (epsilon = 0.010)
1. Initial log-likelihood: -9526.373
2. Current log-likelihood: -9526.362
Optimal log-likelihood: -9526.355
Rate parameters:  A-C: 1.00000  A-G: 8.71085  A-T: 0.41688  C-G: 0.41688  C-T: 8.71085  G-T: 1.00000
Base frequencies:  A: 0.361  C: 0.130  G: 0.183  T: 0.326
Proportion of invariable sites: 0.516
Parameters optimization took 2 rounds (0.001 sec)
BEST SCORE FOUND : -9526.355
Total tree length: 2.263

Total number of iterations: 101
CPU time used for tree search: 0.083 sec (0h:0m:0s)
Wall-clock time used for tree search: 0.086 sec (0h:0m:0s)
Total CPU time used: 0.091 sec (0h:0m:0s)
Total wall-clock time used: 0.096 sec (0h:0m:0s)

Analysis results written to: 
  IQ-TREE report:                Bloomfield_Segment01.fas.iqtree
  Maximum-likelihood tree:       Bloomfield_Segment01.fas.treefile
  Likelihood distances:          Bloomfield_Segment01.fas.mldist
  Screen log file:               Bloomfield_Segment01.fas.log

Date and Time: Wed Jun 21 09:40:55 2023
```
