## Supplementary material for "Viruses in laboratory *Drosophila* and their impact on host gene expression": Zip File S2: Bloomfield_Segment01.fas.treefile

```
(PRJNA518903_SRR8522432:0.0326352600,(MF416371.1_Mouse_Faeces:0.0342699039,(SRR518493_Laboratory_Dmel:0.0303305451,SRR166833_Laboratory_Dmoj:2.0906657371):0.0378126838):0.0146867920,KP714090.1_Metagenomic_Drosophilidae:0.0224023239);
```
