## Supplementary material for "Viruses in laboratory *Drosophila* and their impact on host gene expression": Zip File S2: Brandeis.fas.iqtree

```
IQ-TREE 2.0.4 built Apr 27 2020

Input file name: Brandeis.fas
Type of analysis: ModelFinder + tree reconstruction
Random seed number: 707825

REFERENCES
----------

To cite IQ-TREE please use:

Bui Quang Minh, Heiko A. Schmidt, Olga Chernomor, Dominik Schrempf,
Michael D. Woodhams, Arndt von Haeseler, and Robert Lanfear (2020)
IQ-TREE 2: New models and efficient methods for phylogenetic inference
in the genomic era. Mol. Biol. Evol., in press.
https://doi.org/10.1093/molbev/msaa015

To cite ModelFinder please use: 

Subha Kalyaanamoorthy, Bui Quang Minh, Thomas KF Wong, Arndt von Haeseler,
and Lars S Jermiin (2017) ModelFinder: Fast model selection for
accurate phylogenetic estimates. Nature Methods, 14:587–589.
https://doi.org/10.1038/nmeth.4285

SEQUENCE ALIGNMENT
------------------

Input data: 3 sequences with 10665 nucleotide sites
Number of constant sites: 10139 (= 95.068% of all sites)
Number of invariant (constant or ambiguous constant) sites: 10139 (= 95.068% of all sites)
Number of parsimony informative sites: 0
Number of distinct site patterns: 62

ModelFinder
-----------

Best-fit model according to BIC: HKY+F

List of models sorted by BIC scores: 

Model                  LogL         AIC      w-AIC        AICc     w-AICc         BIC      w-BIC
HKY+F            -17369.433   34752.866 - 0.000283   34752.876 - 0.000285   34803.789 +     0.39
K3Pu+F           -17365.857   34747.714 -  0.00372   34747.728 -  0.00374   34805.912 +    0.135
TPM2+F           -17366.569   34749.138 -  0.00182   34749.152 -  0.00183   34807.336 +   0.0661
TPM2u+F          -17366.573   34749.145 -  0.00182   34749.159 -  0.00183   34807.343 +   0.0659
HKY+F+I          -17366.713   34749.425 -  0.00158   34749.439 -  0.00159   34807.623 +   0.0573
HKY+F+G4         -17366.723   34749.447 -  0.00156   34749.460 -  0.00157   34807.644 +   0.0567
TPM3+F           -17366.975   34749.950 -  0.00122   34749.964 -  0.00122   34808.148 -   0.0441
TPM3u+F          -17366.975   34749.950 -  0.00122   34749.964 -  0.00122   34808.148 -   0.0441
K3Pu+F+I         -17362.774   34743.549 -   0.0298   34743.566 -     0.03   34809.021 -   0.0285
K3Pu+F+G4        -17363.006   34744.012 -   0.0237   34744.029 -   0.0238   34809.484 -   0.0226
TPM2u+F+I        -17363.754   34745.508 -   0.0112   34745.525 -   0.0112   34810.981 -   0.0107
TPM2+F+I         -17363.765   34745.529 -   0.0111   34745.546 -   0.0111   34811.002 -   0.0106
TPM2u+F+G4       -17363.782   34745.564 -   0.0109   34745.581 -   0.0109   34811.036 -   0.0104
TPM2+F+G4        -17363.849   34745.698 -   0.0102   34745.715 -   0.0102   34811.171 -  0.00972
TPM3+F+G4        -17364.014   34746.029 -  0.00863   34746.046 -  0.00867   34811.501 -  0.00824
TPM3u+F+G4       -17364.014   34746.029 -  0.00863   34746.046 -  0.00867   34811.501 -  0.00824
TPM3+F+I         -17364.053   34746.106 -  0.00831   34746.123 -  0.00834   34811.579 -  0.00793
TPM3u+F+I        -17364.053   34746.107 -   0.0083   34746.123 -  0.00834   34811.579 -  0.00793
TN+F             -17368.830   34753.660 -  0.00019   34753.673 - 0.000191   34811.857 -   0.0069
TIM+F            -17365.278   34748.555 -  0.00244   34748.572 -  0.00245   34814.028 -  0.00233
TN+F+I           -17365.860   34749.719 -  0.00136   34749.736 -  0.00137   34815.192 -   0.0013
TN+F+G4          -17365.874   34749.748 -  0.00134   34749.764 -  0.00135   34815.220 -  0.00128
TIM2+F           -17365.976   34749.953 -  0.00121   34749.969 -  0.00122   34815.425 -  0.00116
TIM3+F           -17366.363   34750.726 - 0.000824   34750.743 - 0.000828   34816.199 - 0.000787
TIM+F+I          -17362.010   34744.019 -   0.0236   34744.040 -   0.0236   34816.766 - 0.000593
TIM+F+G4         -17362.066   34744.133 -   0.0223   34744.153 -   0.0223   34816.880 -  0.00056
TVM+F            -17362.270   34744.540 -   0.0182   34744.561 -   0.0182   34817.287 - 0.000457
TIM2+F+G4        -17363.087   34746.173 -  0.00803   34746.194 -  0.00805   34818.921 - 0.000202
TIM3+F+G4        -17363.120   34746.241 -  0.00777   34746.261 -  0.00778   34818.988 - 0.000195
TIM2+F+I         -17363.124   34746.248 -  0.00774   34746.269 -  0.00775   34818.996 - 0.000194
TIM3+F+I         -17363.131   34746.263 -  0.00768   34746.283 -   0.0077   34819.010 - 0.000193
TVM+F+I          -17358.997   34739.993 +    0.176   34740.018 +    0.177   34820.015 - 0.000117
TVM+F+G4         -17359.008   34740.016 +    0.174   34740.041 +    0.175   34820.038 - 0.000115
GTR+F            -17361.703   34745.406 -   0.0118   34745.431 -   0.0118   34825.428 -  7.8e-06
GTR+F+I          -17358.084   34740.167 +    0.162   34740.197 +    0.161   34827.464 - 2.82e-06
GTR+F+G4         -17358.089   34740.178 +    0.161   34740.207 +    0.161   34827.475 -  2.8e-06
GTR+F+I+G4       -17358.091   34742.181 +   0.0591   34742.215 +   0.0588   34836.753 - 2.71e-08
GTR+F+R2         -17360.182   34746.364 -   0.0073   34746.398 -  0.00727   34840.935 - 3.35e-09
GTR+F+R3         -17359.784   34749.568 -  0.00147   34749.613 -  0.00146   34858.689 - 4.67e-13
TIM2e            -17545.285   35102.570 - 3.27e-80   35102.578 -  3.3e-80   35146.219 - 1.71e-75
TNe              -17550.111   35110.222 - 7.12e-82   35110.227 - 7.19e-82   35146.595 - 1.42e-75
TIMe             -17546.504   35105.008 - 9.66e-81   35105.016 - 9.74e-81   35148.657 - 5.05e-76
TIM2e+G4         -17542.437   35098.875 - 2.07e-79   35098.885 - 2.09e-79   35149.798 - 2.86e-76
TIM2e+I          -17542.480   35098.960 - 1.99e-79   35098.970 -    2e-79   35149.883 - 2.74e-76
TNe+I            -17547.327   35106.653 - 4.24e-81   35106.661 - 4.28e-81   35150.301 - 2.22e-76
TNe+G4           -17547.351   35106.702 - 4.14e-81   35106.710 - 4.18e-81   35150.350 - 2.17e-76
TIM3e            -17547.362   35106.724 - 4.09e-81   35106.732 - 4.13e-81   35150.372 - 2.14e-76
TIMe+I           -17543.388   35100.777 - 8.01e-80   35100.787 - 8.07e-80   35151.700 -  1.1e-76
TIMe+G4          -17543.412   35100.825 - 7.82e-80   35100.835 - 7.88e-80   35151.748 - 1.08e-76
TIM3e+G4         -17544.314   35102.627 - 3.18e-80   35102.638 -  3.2e-80   35153.550 - 4.38e-77
TIM3e+I          -17544.385   35102.770 - 2.96e-80   35102.780 - 2.98e-80   35153.693 - 4.07e-77
SYM              -17540.555   35097.109 - 5.01e-79   35097.123 - 5.04e-79   35155.307 - 1.82e-77
K2P              -17559.999   35127.998 - 9.83e-86   35128.002 - 9.94e-86   35157.097 - 7.43e-78
SYM+G4           -17537.301   35092.601 - 4.78e-78   35092.618 -  4.8e-78   35158.074 - 4.56e-78
SYM+I            -17537.312   35092.625 - 4.72e-78   35092.641 - 4.74e-78   35158.097 - 4.51e-78
K3P              -17556.425   35122.850 - 1.29e-84   35122.856 -  1.3e-84   35159.224 - 2.56e-78
K2P+G4           -17557.199   35124.398 - 5.95e-85   35124.404 - 6.01e-85   35160.772 - 1.18e-78
K2P+I            -17557.216   35124.431 - 5.85e-85   35124.437 - 5.91e-85   35160.805 - 1.16e-78
K3P+I            -17553.251   35118.502 - 1.13e-83   35118.510 - 1.14e-83   35162.150 - 5.94e-79
K3P+G4           -17553.278   35118.556 -  1.1e-83   35118.564 - 1.11e-83   35162.205 - 5.78e-79
TVMe             -17550.446   35114.893 - 6.89e-83   35114.903 - 6.94e-83   35165.816 -  9.5e-80
TVMe+I           -17547.265   35110.529 - 6.11e-82   35110.543 - 6.14e-82   35168.727 - 2.22e-80
TVMe+G4          -17547.277   35110.555 - 6.03e-82   35110.568 - 6.07e-82   35168.753 - 2.19e-80
F81+F            -17621.483   35254.965 - 2.64e-113   35254.973 - 2.67e-113   35298.614 - 1.38e-108
F81+F+G4         -17620.824   35255.647 - 1.88e-113   35255.658 - 1.89e-113   35306.570 - 2.59e-110
F81+F+I          -17620.825   35255.650 - 1.88e-113   35255.660 - 1.89e-113   35306.573 - 2.59e-110
JC               -17823.209   35652.417 - 1.31e-199   35652.419 - 1.32e-199   35674.241 - 3.75e-190
JC+I             -17822.721   35653.442 - 7.83e-200   35653.445 - 7.92e-200   35682.540 - 5.92e-192
JC+G4            -17822.721   35653.442 - 7.83e-200   35653.446 - 7.92e-200   35682.541 - 5.92e-192

AIC, w-AIC   : Akaike information criterion scores and weights.
AICc, w-AICc : Corrected AIC scores and weights.
BIC, w-BIC   : Bayesian information criterion scores and weights.

Plus signs denote the 95% confidence sets.
Minus signs denote significant exclusion.

SUBSTITUTION PROCESS
--------------------

Model of substitution: HKY+F

Rate parameter R:

  A-C: 1.0000
  A-G: 8.8315
  A-T: 1.0000
  C-G: 1.0000
  C-T: 8.8315
  G-T: 1.0000

State frequencies: (empirical counts from alignment)

  pi(A) = 0.2366
  pi(C) = 0.281
  pi(G) = 0.183
  pi(T) = 0.2994

Rate matrix Q:

  A   -0.8023    0.1026    0.5903    0.1094
  C   0.08643    -1.119   0.06685    0.9658
  G    0.7633    0.1026   -0.9753    0.1094
  T   0.08643    0.9063   0.06685     -1.06

Model of rate heterogeneity: Uniform

MAXIMUM LIKELIHOOD TREE
-----------------------

Log-likelihood of the tree: -17369.4329 (s.e. 100.2065)
Unconstrained log-likelihood (without tree): -18026.8598
Number of free parameters (#branches + #model parameters): 7
Akaike information criterion (AIC) score: 34752.8657
Corrected Akaike information criterion (AICc) score: 34752.8762
Bayesian information criterion (BIC) score: 34803.7888

Total tree length (sum of branch lengths): 0.0519
Sum of internal branch lengths: 0.0000 (0.0000% of tree length)

NOTE: Tree is UNROOTED although outgroup taxon 'MF953177.1_Brandeis_virus' is drawn at root

+-----------------------------------------------------------MF953177.1_Brandeis_virus
|
+-------PRJNA159179
|
+------PRJNA325107_SRR3654657

Tree in newick format:

(MF953177.1_Brandeis_virus:0.0412531472,PRJNA159179:0.0055692504,PRJNA325107_SRR3654657:0.0050651485);

TIME STAMP
----------

Date and time: Wed Jun 21 09:44:46 2023
Total CPU time used: 0.044045 seconds (0h:0m:0s)
Total wall-clock time used: 0.031342 seconds (0h:0m:0s)
```
