## Supplementary material for "Viruses in laboratory *Drosophila* and their impact on host gene expression": Zip File S2: Brandeis.fas.log

```
IQ-TREE multicore version 2.0.4 for Linux 64-bit built Apr 27 2020
Developed by Bui Quang Minh, Nguyen Lam Tung, Olga Chernomor,
Heiko Schmidt, Dominik Schrempf, Michael Woodhams.

Host:    vera.bio.ed.ac.uk (AVX512, FMA3, 376 GB RAM)
Command: iqtree2 -nt AUTO -s Brandeis.fas -msub nuclear
Seed:    707825 (Using SPRNG - Scalable Parallel Random Number Generator)
Time:    Wed Jun 21 09:40:55 2023
Kernel:  AVX+FMA - auto-detect threads (80 CPU cores detected)

Reading alignment file Brandeis.fas ... Fasta format detected
Alignment most likely contains DNA/RNA sequences
Alignment has 3 sequences with 10665 columns, 62 distinct patterns
0 parsimony-informative, 526 singleton sites, 10139 constant sites
                           Gap/Ambiguity  Composition  p-value
   1  MF953177.1_Brandeis_virus    0.94%    passed     98.84%
   2  PRJNA159179                  0.04%    passed     99.98%
   3  PRJNA325107_SRR3654657       0.07%    passed     99.62%
****  TOTAL                        0.35%  0 sequences failed composition chi2 test (p-value<5%; df=3)


Create initial parsimony tree by phylogenetic likelihood library (PLL)... 0.000 seconds
Measuring multi-threading efficiency up to 80 CPU cores
Increase to 10 rounds for branch lengths
835204 trees examined
Threads: 1 / Time: 80.000 sec / Speedup: 1.000 / Efficiency: 100% / LogL: -17622
Threads: 2 / Time: 150.094 sec / Speedup: 0.533 / Efficiency: 27% / LogL: -17622
BEST NUMBER OF THREADS: 1

Perform fast likelihood tree search using GTR+I+G model...
Estimate model parameters (epsilon = 5.000)
Perform nearest neighbor interchange...
Estimate model parameters (epsilon = 1.000)
1. Initial log-likelihood: -17358.242
Optimal log-likelihood: -17358.157
Rate parameters:  A-C: 1.07186  A-G: 14.22187  A-T: 2.82987  C-G: 1.24684  C-T: 16.18646  G-T: 1.00000
Base frequencies:  A: 0.237  C: 0.281  G: 0.183  T: 0.299
Proportion of invariable sites: 0.474
Gamma shape alpha: 0.820
Parameters optimization took 1 rounds (0.001 sec)
Time for fast ML tree search: 0.031 seconds

NOTE: ModelFinder requires 0 MB RAM!
ModelFinder will test up to 286 DNA models (sample size: 10665) ...
 No. Model         -LnL         df  AIC          AICc         BIC
  1  GTR+F         17361.703    11  34745.406    34745.431    34825.428
  2  GTR+F+I       17358.084    12  34740.167    34740.197    34827.464
  3  GTR+F+G4      17358.089    12  34740.178    34740.207    34827.475
  4  GTR+F+I+G4    17358.091    13  34742.181    34742.215    34836.753
  5  GTR+F+R2      17360.182    13  34746.364    34746.398    34840.935
  6  GTR+F+R3      17359.784    15  34749.568    34749.613    34858.689
 14  SYM           17540.555    8   35097.109    35097.123    35155.307
 15  SYM+I         17537.312    9   35092.625    35092.641    35158.097
 16  SYM+G4        17537.301    9   35092.601    35092.618    35158.074
 27  TVM+F         17362.270    10  34744.540    34744.561    34817.287
 28  TVM+F+I       17358.997    11  34739.993    34740.018    34820.015
 29  TVM+F+G4      17359.008    11  34740.016    34740.041    34820.038
 40  TVMe          17550.446    7   35114.893    35114.903    35165.816
 41  TVMe+I        17547.265    8   35110.529    35110.543    35168.727
 42  TVMe+G4       17547.277    8   35110.555    35110.568    35168.753
 53  TIM3+F        17366.363    9   34750.726    34750.743    34816.199
 54  TIM3+F+I      17363.131    10  34746.263    34746.283    34819.010
 55  TIM3+F+G4     17363.120    10  34746.241    34746.261    34818.988
 66  TIM3e         17547.362    6   35106.724    35106.732    35150.372
 67  TIM3e+I       17544.385    7   35102.770    35102.780    35153.693
 68  TIM3e+G4      17544.314    7   35102.627    35102.638    35153.550
 79  TIM2+F        17365.976    9   34749.953    34749.969    34815.425
 80  TIM2+F+I      17363.124    10  34746.248    34746.269    34818.996
 81  TIM2+F+G4     17363.087    10  34746.173    34746.194    34818.921
 92  TIM2e         17545.285    6   35102.570    35102.578    35146.219
 93  TIM2e+I       17542.480    7   35098.960    35098.970    35149.883
 94  TIM2e+G4      17542.437    7   35098.875    35098.885    35149.798
105  TIM+F         17365.278    9   34748.555    34748.572    34814.028
106  TIM+F+I       17362.010    10  34744.019    34744.040    34816.766
107  TIM+F+G4      17362.066    10  34744.133    34744.153    34816.880
118  TIMe          17546.504    6   35105.008    35105.016    35148.657
119  TIMe+I        17543.388    7   35100.777    35100.787    35151.700
120  TIMe+G4       17543.412    7   35100.825    35100.835    35151.748
131  TPM3u+F       17366.975    8   34749.950    34749.964    34808.148
132  TPM3u+F+I     17364.053    9   34746.106    34746.123    34811.579
133  TPM3u+F+G4    17364.014    9   34746.029    34746.046    34811.501
144  TPM3+F        17366.975    8   34749.950    34749.964    34808.148
145  TPM3+F+I      17364.053    9   34746.106    34746.123    34811.579
146  TPM3+F+G4     17364.014    9   34746.029    34746.046    34811.501
157  TPM2u+F       17366.573    8   34749.145    34749.159    34807.343
158  TPM2u+F+I     17363.754    9   34745.508    34745.525    34810.981
159  TPM2u+F+G4    17363.782    9   34745.564    34745.581    34811.036
170  TPM2+F        17366.569    8   34749.138    34749.152    34807.336
171  TPM2+F+I      17363.765    9   34745.530    34745.546    34811.002
172  TPM2+F+G4     17363.849    9   34745.698    34745.715    34811.171
183  K3Pu+F        17365.857    8   34747.714    34747.728    34805.912
184  K3Pu+F+I      17362.774    9   34743.549    34743.566    34809.021
185  K3Pu+F+G4     17363.006    9   34744.012    34744.029    34809.484
196  K3P           17556.425    5   35122.850    35122.856    35159.224
197  K3P+I         17553.251    6   35118.502    35118.510    35162.150
198  K3P+G4        17553.278    6   35118.556    35118.564    35162.205
209  TN+F          17368.830    8   34753.660    34753.673    34811.857
210  TN+F+I        17365.860    9   34749.719    34749.736    34815.192
211  TN+F+G4       17365.874    9   34749.748    34749.764    34815.220
222  TNe           17550.111    5   35110.222    35110.227    35146.595
223  TNe+I         17547.327    6   35106.653    35106.661    35150.302
224  TNe+G4        17547.351    6   35106.702    35106.710    35150.350
235  HKY+F         17369.433    7   34752.866    34752.876    34803.789
236  HKY+F+I       17366.713    8   34749.425    34749.439    34807.623
237  HKY+F+G4      17366.723    8   34749.447    34749.460    34807.644
248  K2P           17559.999    4   35127.998    35128.002    35157.097
249  K2P+I         17557.216    5   35124.431    35124.437    35160.805
250  K2P+G4        17557.199    5   35124.398    35124.404    35160.772
261  F81+F         17621.483    6   35254.965    35254.973    35298.614
262  F81+F+I       17620.825    7   35255.650    35255.660    35306.573
263  F81+F+G4      17620.824    7   35255.647    35255.658    35306.570
274  JC            17823.209    3   35652.417    35652.419    35674.241
275  JC+I          17822.721    4   35653.442    35653.445    35682.540
276  JC+G4         17822.721    4   35653.442    35653.446    35682.541
Akaike Information Criterion:           TVM+F+I
Corrected Akaike Information Criterion: TVM+F+I
Bayesian Information Criterion:         HKY+F
Best-fit model: HKY+F chosen according to BIC

All model information printed to Brandeis.fas.model.gz
CPU time for ModelFinder: 378.218 seconds (0h:6m:18s)
Wall-clock time for ModelFinder: 230.235 seconds (0h:3m:50s)

NOTE: 0 MB RAM (0 GB) is required!
Estimate model parameters (epsilon = 0.100)
1. Initial log-likelihood: -17369.433
Optimal log-likelihood: -17369.433
Rate parameters:  A-C: 1.00000  A-G: 8.83147  A-T: 1.00000  C-G: 1.00000  C-T: 8.83147  G-T: 1.00000
Base frequencies:  A: 0.237  C: 0.281  G: 0.183  T: 0.299
Parameters optimization took 1 rounds (0.000 sec)
Computing ML distances based on estimated model parameters... 0.000 sec
Computing BIONJ tree...
0.000 seconds
Log-likelihood of BIONJ tree: -17369.433
--------------------------------------------------------------------
|             INITIALIZING CANDIDATE TREE SET                      |
--------------------------------------------------------------------
Generating 99 parsimony trees... 0.006 second
Current best score: -17369.433

Do NNI search on 1 best initial trees
Finish initializing candidate tree set (1)
Current best tree score: -17369.433 / CPU time: 0.020
Number of iterations: 1
--------------------------------------------------------------------
|               OPTIMIZING CANDIDATE TREE SET                      |
--------------------------------------------------------------------
Iteration 10 / LogL: -17369.433 / Time: 0h:0m:0s
Iteration 20 / LogL: -17369.433 / Time: 0h:0m:0s
Iteration 30 / LogL: -17369.433 / Time: 0h:0m:0s (0h:0m:0s left)
Iteration 40 / LogL: -17369.433 / Time: 0h:0m:0s (0h:0m:0s left)
Iteration 50 / LogL: -17369.433 / Time: 0h:0m:0s (0h:0m:0s left)
Iteration 60 / LogL: -17369.433 / Time: 0h:0m:0s (0h:0m:0s left)
Iteration 70 / LogL: -17369.433 / Time: 0h:0m:0s (0h:0m:0s left)
Iteration 80 / LogL: -17369.433 / Time: 0h:0m:0s (0h:0m:0s left)
Iteration 90 / LogL: -17369.433 / Time: 0h:0m:0s (0h:0m:0s left)
Iteration 100 / LogL: -17369.433 / Time: 0h:0m:0s (0h:0m:0s left)
TREE SEARCH COMPLETED AFTER 101 ITERATIONS / Time: 0h:0m:0s

--------------------------------------------------------------------
|                    FINALIZING TREE SEARCH                        |
--------------------------------------------------------------------
Performs final model parameters optimization
Estimate model parameters (epsilon = 0.010)
1. Initial log-likelihood: -17369.433
Optimal log-likelihood: -17369.433
Rate parameters:  A-C: 1.00000  A-G: 8.83148  A-T: 1.00000  C-G: 1.00000  C-T: 8.83148  G-T: 1.00000
Base frequencies:  A: 0.237  C: 0.281  G: 0.183  T: 0.299
Parameters optimization took 1 rounds (0.000 sec)
BEST SCORE FOUND : -17369.433
Total tree length: 0.052

Total number of iterations: 101
CPU time used for tree search: 0.033 sec (0h:0m:0s)
Wall-clock time used for tree search: 0.024 sec (0h:0m:0s)
Total CPU time used: 0.044 sec (0h:0m:0s)
Total wall-clock time used: 0.030 sec (0h:0m:0s)

Analysis results written to: 
  IQ-TREE report:                Brandeis.fas.iqtree
  Maximum-likelihood tree:       Brandeis.fas.treefile
  Likelihood distances:          Brandeis.fas.mldist
  Screen log file:               Brandeis.fas.log

Date and Time: Wed Jun 21 09:44:46 2023
```
