## Supplementary material for "Viruses in laboratory *Drosophila* and their impact on host gene expression": Zip File S2: Brandeis.fas.treefile

```
(MF953177.1_Brandeis_virus:0.0412531472,PRJNA159179:0.0055692504,PRJNA325107_SRR3654657:0.0050651485);
```
