## Supplementary material for "Viruses in laboratory *Drosophila* and their impact on host gene expression": Zip File S2: CraigiesHill_Segment1.fas.iqtree

```
IQ-TREE 2.0.4 built Apr 27 2020

Input file name: CraigiesHill_Segment1.fas
Type of analysis: ModelFinder + tree reconstruction
Random seed number: 39816

REFERENCES
----------

To cite IQ-TREE please use:

Bui Quang Minh, Heiko A. Schmidt, Olga Chernomor, Dominik Schrempf,
Michael D. Woodhams, Arndt von Haeseler, and Robert Lanfear (2020)
IQ-TREE 2: New models and efficient methods for phylogenetic inference
in the genomic era. Mol. Biol. Evol., in press.
https://doi.org/10.1093/molbev/msaa015

To cite ModelFinder please use: 

Subha Kalyaanamoorthy, Bui Quang Minh, Thomas KF Wong, Arndt von Haeseler,
and Lars S Jermiin (2017) ModelFinder: Fast model selection for
accurate phylogenetic estimates. Nature Methods, 14:587–589.
https://doi.org/10.1038/nmeth.4285

SEQUENCE ALIGNMENT
------------------

Input data: 31 sequences with 2814 nucleotide sites
Number of constant sites: 2295 (= 81.5565% of all sites)
Number of invariant (constant or ambiguous constant) sites: 2295 (= 81.5565% of all sites)
Number of parsimony informative sites: 393
Number of distinct site patterns: 343

ModelFinder
-----------

Best-fit model according to BIC: TIM2+F+I+G4

List of models sorted by BIC scores: 

Model                  LogL         AIC      w-AIC        AICc     w-AICc         BIC      w-BIC
TIM2+F+I+G4       -8184.942   16503.883 -  0.00451   16507.202 -    0.005   16902.022 +    0.377
TN+F+I+G4         -8189.378   16510.756 - 0.000145   16513.976 - 0.000169   16902.952 +    0.237
GTR+F+I+G4        -8177.585   16493.171 +    0.956   16496.691 +    0.957   16903.194 +     0.21
TIM2+F+G4         -8191.029   16514.058 - 2.79e-05   16517.278 - 3.24e-05   16906.254 -   0.0454
TN+F+G4           -8195.072   16520.143 - 1.33e-06   16523.266 - 1.62e-06   16906.397 -   0.0423
GTR+F+G4          -8183.559   16503.117 -  0.00662   16506.536 -  0.00697   16907.198 -   0.0283
TIM3+F+I+G4       -8187.628   16509.256 - 0.000307   16512.574 - 0.000341   16907.394 -   0.0257
TIM+F+I+G4        -8188.928   16511.856 - 8.38e-05   16515.174 - 9.28e-05   16909.994 -    0.007
TIM3+F+G4         -8193.158   16518.316 - 3.31e-06   16521.535 - 3.86e-06   16910.512 -   0.0054
TN+F+I            -8197.136   16524.272 - 1.69e-07   16527.394 - 2.06e-07   16910.525 -  0.00537
TIM2+F+I          -8193.178   16518.357 - 3.25e-06   16521.576 - 3.78e-06   16910.553 -   0.0053
GTR+F+I           -8185.710   16507.420 -  0.00077   16510.839 - 0.000811   16911.501 -   0.0033
TIM2+F+R2         -8190.270   16514.540 - 2.19e-05   16517.858 - 2.43e-05   16912.678 -  0.00183
GTR+F+R2          -8182.365   16502.729 -  0.00803   16506.250 -  0.00805   16912.752 -  0.00176
TIM+F+G4          -8194.659   16521.319 - 7.38e-07   16524.538 -  8.6e-07   16913.515 -   0.0012
TIM3+F+I          -8195.128   16522.256 - 4.62e-07   16525.476 - 5.38e-07   16914.452 - 0.000754
TN+F+R2           -8195.259   16522.518 - 4.05e-07   16525.737 - 4.72e-07   16914.714 - 0.000661
TPM2+F+I+G4       -8195.621   16523.242 - 2.82e-07   16526.461 - 3.29e-07   16915.438 -  0.00046
TPM2u+F+I+G4      -8195.621   16523.242 - 2.82e-07   16526.461 - 3.29e-07   16915.438 -  0.00046
TVM+F+I+G4        -8188.088   16512.175 - 7.14e-05   16515.594 - 7.52e-05   16916.256 - 0.000306
HKY+F+I+G4        -8200.053   16530.105 - 9.13e-09   16533.227 - 1.12e-08   16916.359 -  0.00029
TIM+F+I           -8196.746   16525.491 - 9.17e-08   16528.711 - 1.07e-07   16917.687 -  0.00015
TIM3+F+R2         -8193.044   16520.088 - 1.37e-06   16523.406 - 1.51e-06   16918.226 - 0.000114
TPM3u+F+I+G4      -8198.044   16528.089 -  2.5e-08   16531.308 - 2.91e-08   16920.285 - 4.08e-05
TPM3+F+I+G4       -8198.044   16528.089 -  2.5e-08   16531.308 - 2.91e-08   16920.285 - 4.08e-05
HKY+F+G4          -8206.592   16541.183 - 3.59e-11   16544.210 -  4.6e-11   16921.495 - 2.23e-05
TPM2+F+G4         -8202.651   16535.303 - 6.79e-10   16538.425 - 8.29e-10   16921.556 - 2.16e-05
TPM2u+F+G4        -8202.651   16535.303 - 6.79e-10   16538.425 - 8.29e-10   16921.556 - 2.16e-05
TIM+F+R2          -8194.927   16523.854 - 2.08e-07   16527.172 -  2.3e-07   16921.992 - 1.74e-05
TVM+F+G4          -8195.011   16524.023 - 1.91e-07   16527.341 - 2.12e-07   16922.161 -  1.6e-05
GTR+F+R3          -8179.303   16500.606 -   0.0232   16504.335 -    0.021   16922.514 - 1.34e-05
TPM2+F+R2         -8199.342   16530.683 - 6.84e-09   16533.903 - 7.96e-09   16922.879 - 1.12e-05
TPM2u+F+R2        -8199.342   16530.683 - 6.84e-09   16533.903 - 7.96e-09   16922.879 - 1.12e-05
TVM+F+R2          -8191.445   16518.890 - 2.49e-06   16522.308 - 2.62e-06   16922.970 - 1.07e-05
K3Pu+F+I+G4       -8199.624   16531.248 - 5.15e-09   16534.468 -    6e-09   16923.444 - 8.41e-06
HKY+F+I           -8208.302   16544.605 - 6.48e-12   16547.632 - 8.31e-12   16924.916 - 4.03e-06
TPM2+F+I          -8204.431   16538.861 - 1.15e-10   16541.984 -  1.4e-10   16925.115 - 3.65e-06
TPM2u+F+I         -8204.431   16538.861 - 1.15e-10   16541.984 -  1.4e-10   16925.115 - 3.65e-06
TPM3+F+G4         -8204.494   16538.988 - 1.08e-10   16542.111 - 1.31e-10   16925.242 - 3.42e-06
TPM3u+F+G4        -8204.494   16538.988 - 1.08e-10   16542.111 - 1.31e-10   16925.242 - 3.42e-06
HKY+F+R2          -8204.513   16539.026 - 1.05e-10   16542.148 - 1.29e-10   16925.280 - 3.36e-06
TVM+F+I           -8196.816   16527.632 - 3.14e-08   16530.950 - 3.48e-08   16925.770 - 2.63e-06
TPM3+F+R2         -8202.187   16536.375 - 3.97e-10   16539.594 - 4.62e-10   16928.571 - 6.48e-07
TPM3u+F+R2        -8202.187   16536.375 - 3.97e-10   16539.594 - 4.62e-10   16928.571 - 6.48e-07
TPM3u+F+I         -8206.172   16542.343 - 2.01e-11   16545.466 - 2.45e-11   16928.597 - 6.39e-07
TPM3+F+I          -8206.172   16542.343 - 2.01e-11   16545.466 - 2.45e-11   16928.597 - 6.39e-07
K3Pu+F+G4         -8206.175   16542.351 -    2e-11   16545.473 - 2.45e-11   16928.604 - 6.37e-07
K3Pu+F+I          -8207.900   16545.799 - 3.57e-12   16548.921 - 4.36e-12   16932.053 - 1.14e-07
K3Pu+F+R2         -8204.191   16540.382 - 5.35e-11   16543.602 - 6.23e-11   16932.578 - 8.73e-08
SYM+I+G4          -8256.751   16645.501 - 7.99e-34   16648.721 -  9.3e-34   17037.697 -  1.3e-30
SYM+R2            -8258.066   16648.131 - 2.14e-34   16651.351 -  2.5e-34   17040.327 -  3.5e-31
TVMe+I+G4         -8262.876   16655.752 - 4.75e-36   16658.874 -  5.8e-36   17042.006 - 1.51e-31
TVMe+R2           -8263.173   16656.345 - 3.53e-36   16659.468 - 4.31e-36   17042.599 - 1.12e-31
SYM+G4            -8263.338   16656.676 - 2.99e-36   16659.799 - 3.65e-36   17042.930 - 9.52e-32
TIM2e+I+G4        -8268.905   16665.809 - 3.11e-38   16668.836 - 3.99e-38   17046.120 - 1.93e-32
TVMe+G4           -8270.098   16668.195 - 9.43e-39   16671.222 - 1.21e-38   17048.506 - 5.86e-33
SYM+I             -8266.245   16662.489 - 1.63e-37   16665.612 -    2e-37   17048.743 -  5.2e-33
TIM2e+R2          -8270.494   16668.987 - 6.35e-39   16672.014 - 8.13e-39   17049.298 - 3.94e-33
TIM2e+G4          -8275.467   16676.934 - 1.19e-40   16679.866 -  1.6e-40   17051.303 - 1.45e-33
TIM3e+I+G4        -8271.521   16671.041 - 2.27e-39   16674.068 - 2.91e-39   17051.353 - 1.41e-33
TVMe+I            -8272.775   16673.551 - 6.48e-40   16676.577 - 8.31e-40   17053.862 - 4.02e-34
TIM3e+R2          -8273.446   16674.892 - 3.31e-40   16677.918 - 4.25e-40   17055.203 - 2.06e-34
TIM3e+G4          -8277.628   16681.257 - 1.37e-41   16684.189 - 1.85e-41   17055.626 - 1.67e-34
TIM2e+I           -8278.091   16682.181 - 8.66e-42   16685.114 - 1.16e-41   17056.550 - 1.05e-34
TNe+I+G4          -8278.362   16682.725 -  6.6e-42   16685.657 - 8.87e-42   17057.093 -    8e-35
TIM3e+I           -8280.281   16686.562 - 9.69e-43   16689.494 -  1.3e-42   17060.931 - 1.17e-35
TNe+G4            -8284.346   16692.691 - 4.52e-44   16695.531 - 6.36e-44   17061.118 - 1.07e-35
TNe+R2            -8280.630   16687.260 - 6.83e-43   16690.192 - 9.18e-43   17061.629 - 8.28e-36
K2P+I+G4          -8284.753   16693.505 - 3.01e-44   16696.345 - 4.24e-44   17061.932 - 7.12e-36
K2P+R2            -8286.035   16696.070 - 8.35e-45   16698.909 - 1.18e-44   17064.496 - 1.97e-36
TIMe+I+G4         -8278.332   16684.665 -  2.5e-42   16687.691 - 3.21e-42   17064.976 - 1.55e-36
TNe+I             -8286.742   16697.485 - 4.11e-45   16700.324 - 5.79e-45   17065.911 - 9.73e-37
K2P+G4            -8291.241   16704.482 - 1.24e-46   16707.230 - 1.83e-46   17066.966 - 5.74e-37
TIMe+G4           -8284.312   16694.624 - 1.72e-44   16697.556 - 2.31e-44   17068.992 - 2.09e-37
TIMe+R2           -8280.623   16689.246 - 2.53e-43   16692.273 - 3.24e-43   17069.557 - 1.57e-37
K3P+I+G4          -8284.725   16695.449 - 1.14e-44   16698.382 - 1.53e-44   17069.818 - 1.38e-37
K2P+I             -8293.385   16708.769 - 1.46e-47   16711.518 - 2.15e-47   17071.253 - 6.73e-38
K3P+R2            -8286.032   16698.065 - 3.08e-45   16700.997 - 4.14e-45   17072.434 - 3.73e-38
TIMe+I            -8286.704   16699.408 - 1.57e-45   16702.341 - 2.11e-45   17073.777 - 1.91e-38
K3P+G4            -8291.209   16706.419 - 4.72e-47   16709.258 - 6.65e-47   17074.845 - 1.12e-38
K3P+I             -8293.346   16710.692 - 5.58e-48   16713.532 - 7.85e-48   17079.118 - 1.32e-39
GTR+F             -8445.094   17024.189 - 4.69e-116   17027.507 - 5.2e-116   17422.327 - 3.92e-114
F81+F+G4          -8629.494   17384.988 - 2.11e-194   17387.921 - 2.84e-194   17759.357 - 2.56e-187
F81+F+I+G4        -8626.826   17381.651 - 1.12e-193   17384.678 - 1.44e-193   17761.962 - 6.96e-188
F81+F+I           -8631.344   17388.688 - 3.32e-195   17391.621 - 4.46e-195   17763.057 - 4.03e-188
F81+F+R2          -8628.796   17385.592 - 1.56e-194   17388.618 -   2e-194   17765.903 - 9.7e-189
JC+G4             -8685.926   17491.852 - 1.32e-217   17494.511 - 2.03e-217   17848.394 - 1.19e-206
JC+I+G4           -8682.966   17487.932 - 9.35e-217   17490.680 - 1.38e-216   17850.416 - 4.32e-207
JC+I              -8688.024   17496.047 - 1.62e-218   17498.706 - 2.49e-218   17852.589 - 1.46e-207
JC+R2             -8684.414   17490.828 - 2.2e-217   17493.577 - 3.24e-217   17853.312 - 1.01e-207

AIC, w-AIC   : Akaike information criterion scores and weights.
AICc, w-AICc : Corrected AIC scores and weights.
BIC, w-BIC   : Bayesian information criterion scores and weights.

Plus signs denote the 95% confidence sets.
Minus signs denote significant exclusion.

SUBSTITUTION PROCESS
--------------------

Model of substitution: TIM2+F+I+G4

Rate parameter R:

  A-C: 2.0166
  A-G: 14.3689
  A-T: 2.0166
  C-G: 1.0000
  C-T: 24.4843
  G-T: 1.0000

State frequencies: (empirical counts from alignment)

  pi(A) = 0.3118
  pi(C) = 0.1883
  pi(G) = 0.214
  pi(T) = 0.2859

Rate matrix Q:

  A    -0.753   0.07093    0.5743    0.1077
  C    0.1175    -1.465   0.03997     1.308
  G    0.8371   0.03517   -0.9257   0.05342
  T    0.1175    0.8611   0.03997    -1.019

Model of rate heterogeneity: Invar+Gamma with 4 categories
Proportion of invariable sites: 0.6267
Gamma shape alpha: 1.004

 Category  Relative_rate  Proportion
  0         0              0.6267
  1         0.3688         0.09332
  2         1.28           0.09332
  3         2.681          0.09332
  4         6.386          0.09332
Relative rates are computed as MEAN of the portion of the Gamma distribution falling in the category.

MAXIMUM LIKELIHOOD TREE
-----------------------

Log-likelihood of the tree: -8182.1111 (s.e. 170.7021)
Unconstrained log-likelihood (without tree): -8968.4756
Number of free parameters (#branches + #model parameters): 67
Akaike information criterion (AIC) score: 16498.2222
Corrected Akaike information criterion (AICc) score: 16501.5405
Bayesian information criterion (BIC) score: 16896.3605

Total tree length (sum of branch lengths): 0.4424
Sum of internal branch lengths: 0.3106 (70.2154% of tree length)

WARNING: 4 near-zero internal branches (<0.0004) should be treated with caution
         Such branches are denoted by '**' in the figure below

NOTE: Tree is UNROOTED although outgroup taxon 'PRJNA325107_SRR3654749' is drawn at root

+--PRJNA325107_SRR3654749
|
|        +--MH384297_INNplus13122
|     +--|
|     |  |                                                  +--KP714084_Craigies_Hill_Reference
|     |  |                                   +--------------|
|     |  |                                   |              +--KP969972_CM09
|     |  +-----------------------------------|
|     |                                      |                     +--KP969971_MATMEL30
|     |                                      |                  +--|
|     |                                      |                  |  +--KP969974_DANMEL02
|     |                                      |               +--|
|     |                                      |               |  |  +**KP969975_DANMEL08
|     |                                      |               |  +--|
|     |                                      |               |     |  +**KP969976_DANMEL10
|     |                                      |               |     +**|
|     |                                      |               |        +**KP969977_DANMEL05
|     |                                      |    +----------|
|     |                                      |    |          +--KP969978_DANMEL13
|     |                                      +----|
|     |                                           +-------KP969973_GEO29
|  +--|
|  |  |           +--MH384313_MELminus22770
|  |  |        +--|
|  |  |        |  +--MH384347_MEL183C
|  |  |     +--|
|  |  |     |  |     +--MH384330_MEL167C
|  |  |     |  |  +**|
|  |  |     |  |  |  +--MH384376_MEL195C
|  |  |     |  +--|
|  |  |     |     +--MH384385_MEL165C
|  |  |  +--|
|  |  |  |  |  +--MH384349_MEL178C
|  |  |  |  +--|
|  |  |  |     +--MH384358_MEL171C
|  |  +--|
|  |     +--MH384328_TASminus16569
+--|
|  |  +--KP969979_GM03
|  +--|
|     +--KP969980_GM08
|
|        +--KP969981_MONMEL02
|     +--|
|     |  +**KP969984_MONMEL11
|  +--|
|  |  |  +**KP969982_MONMEL05
|  |  +--|
|  |     +**KP969983_MONMEL07
+--|
   |  +--KP969985_PORMEL01
   +--|
      |           +**KP969988_CM03
      |        +**|
      |        |  +**KP969992_CM19
      |     +**|
      |     |  +**KP969991_CM17
      |  +--|
      |  |  +**KP969990_CM15
      +--|
         +--KP969987_CM20

Tree in newick format:

(PRJNA325107_SRR3654749:0.0138179369,(((MH384297_INNplus13122:0.0034132329,((KP714084_Craigies_Hill_Reference:0.0092183754,KP969972_CM09:0.0029747937):0.0563874352,((((KP969971_MATMEL30:0.0025801935,KP969974_DANMEL02:0.0043897433):0.0062135129,(KP969975_DANMEL08:0.0000010003,(KP969976_DANMEL10:0.0000010003,KP969977_DANMEL05:0.0000010003):0.0000010003):0.0043688694):0.0010010033,KP969978_DANMEL13:0.0011778843):0.0440283290,KP969973_GEO29:0.0319427486):0.0216446173):0.1345063901):0.0033063656,((((MH384313_MELminus22770:0.0036165447,MH384347_MEL183C:0.0003714624):0.0022240946,((MH384330_MEL167C:0.0003596947,MH384376_MEL195C:0.0007173263):0.0003549810,MH384385_MEL165C:0.0007179528):0.0007287199):0.0035556072,(MH384349_MEL178C:0.0017975431,MH384358_MEL171C:0.0025378370):0.0015441274):0.0010996245,MH384328_TASminus16569:0.0076733157):0.0015363779):0.0044521956,(KP969979_GM03:0.0072650791,KP969980_GM08:0.0107356703):0.0018317894):0.0036220632,(((KP969981_MONMEL02:0.0029864005,KP969984_MONMEL11:0.0000010003):0.0019011487,(KP969982_MONMEL05:0.0000010003,KP969983_MONMEL07:0.0000010003):0.0077329467):0.0019928323,(KP969985_PORMEL01:0.0074611915,((((KP969988_CM03:0.0000010003,KP969992_CM19:0.0000010003):0.0000010003,KP969991_CM17:0.0000010003):0.0000010003,KP969990_CM15:0.0000010003):0.0021368864,KP969987_CM20:0.0017473882):0.0078969440):0.0013498265):0.0094242291);

TIME STAMP
----------

Date and time: Wed Jun 21 09:48:23 2023
Total CPU time used: 10.7099 seconds (0h:0m:10s)
Total wall-clock time used: 5.38588 seconds (0h:0m:5s)
```
