## Supplementary material for "Viruses in laboratory *Drosophila* and their impact on host gene expression": Zip File S2: CraigiesHill_Segment1.fas.log

```
IQ-TREE multicore version 2.0.4 for Linux 64-bit built Apr 27 2020
Developed by Bui Quang Minh, Nguyen Lam Tung, Olga Chernomor,
Heiko Schmidt, Dominik Schrempf, Michael Woodhams.

Host:    vera.bio.ed.ac.uk (AVX512, FMA3, 376 GB RAM)
Command: iqtree2 -nt AUTO -s CraigiesHill_Segment1.fas -msub nuclear
Seed:    39816 (Using SPRNG - Scalable Parallel Random Number Generator)
Time:    Wed Jun 21 09:44:46 2023
Kernel:  AVX+FMA - auto-detect threads (80 CPU cores detected)

Reading alignment file CraigiesHill_Segment1.fas ... Fasta format detected
Alignment most likely contains DNA/RNA sequences
Alignment has 31 sequences with 2814 columns, 343 distinct patterns
393 parsimony-informative, 126 singleton sites, 2295 constant sites
                                  Gap/Ambiguity  Composition  p-value
   1  PRJNA325107_SRR3654749              0.00%    passed     92.25%
   2  MH384297_INNplus13122               0.00%    passed     93.32%
   3  MH384313_MELminus22770              0.00%    passed     92.95%
   4  MH384328_TASminus16569              0.00%    passed     92.42%
   5  MH384330_MEL167C                    0.00%    passed     94.17%
   6  MH384347_MEL183C                    0.00%    passed     94.44%
   7  MH384349_MEL178C                    0.00%    passed     88.60%
   8  MH384358_MEL171C                    0.00%    passed     92.70%
   9  MH384376_MEL195C                    0.00%    passed     95.07%
  10  MH384385_MEL165C                    0.00%    passed     92.73%
  11  KP714084_Craigies_Hill_Reference    5.65%    passed     96.30%
  12  KP969971_MATMEL30                  14.46%    passed     90.32%
  13  KP969972_CM09                      14.46%    passed     91.20%
  14  KP969973_GEO29                     14.46%    passed     92.41%
  15  KP969974_DANMEL02                  14.46%    passed     78.72%
  16  KP969975_DANMEL08                  14.53%    passed     89.53%
  17  KP969976_DANMEL10                  14.50%    passed     91.11%
  18  KP969977_DANMEL05                  14.46%    passed     90.90%
  19  KP969979_GM03                      14.50%    passed     99.75%
  20  KP969981_MONMEL02                  14.46%    passed     97.16%
  21  KP969982_MONMEL05                  14.46%    passed     99.00%
  22  KP969983_MONMEL07                  14.46%    passed     99.00%
  23  KP969984_MONMEL11                  14.46%    passed     98.35%
  24  KP969985_PORMEL01                  14.46%    passed     93.67%
  25  KP969988_CM03                      14.46%    passed     96.56%
  26  KP969992_CM19                      14.82%    passed     93.50%
  27  KP969990_CM15                      15.07%    passed     99.10%
  28  KP969991_CM17                      15.07%    passed     99.10%
  29  KP969978_DANMEL13                  15.10%    passed     93.84%
  30  KP969980_GM08                      17.13%    passed     99.27%
  31  KP969987_CM20                      17.13%    passed     95.84%
****  TOTAL                               9.76%  0 sequences failed composition chi2 test (p-value<5%; df=3)
NOTE: KP969983_MONMEL07 is identical to KP969982_MONMEL05 but kept for subsequent analysis
NOTE: KP969991_CM17 is identical to KP969990_CM15 but kept for subsequent analysis


Create initial parsimony tree by phylogenetic likelihood library (PLL)... 0.001 seconds
Measuring multi-threading efficiency up to 80 CPU cores
Increase to 10 rounds for branch lengths
5122 trees examined
Threads: 1 / Time: 80.012 sec / Speedup: 1.000 / Efficiency: 100% / LogL: -13771
Threads: 2 / Time: 64.782 sec / Speedup: 1.235 / Efficiency: 62% / LogL: -13771
Threads: 3 / Time: 62.125 sec / Speedup: 1.288 / Efficiency: 43% / LogL: -13771
BEST NUMBER OF THREADS: 2

Perform fast likelihood tree search using GTR+I+G model...
Estimate model parameters (epsilon = 5.000)
Perform nearest neighbor interchange...
Estimate model parameters (epsilon = 1.000)
1. Initial log-likelihood: -8177.600
Optimal log-likelihood: -8177.592
Rate parameters:  A-C: 1.11806  A-G: 7.78440  A-T: 1.12515  C-G: 0.01918  C-T: 13.10169  G-T: 1.00000
Base frequencies:  A: 0.312  C: 0.188  G: 0.214  T: 0.286
Proportion of invariable sites: 0.405
Gamma shape alpha: 0.358
Parameters optimization took 1 rounds (0.009 sec)
Time for fast ML tree search: 0.117 seconds

NOTE: ModelFinder requires 3 MB RAM!
ModelFinder will test up to 286 DNA models (sample size: 2814) ...
 No. Model         -LnL         df  AIC          AICc         BIC
  1  GTR+F         8445.094     67  17024.189    17027.507    17422.327
  2  GTR+F+I       8185.710     68  16507.420    16510.839    16911.501
  3  GTR+F+G4      8183.559     68  16503.117    16506.536    16907.198
  4  GTR+F+I+G4    8177.585     69  16493.171    16496.691    16903.194
  5  GTR+F+R2      8182.365     69  16502.729    16506.250    16912.752
  6  GTR+F+R3      8179.303     71  16500.606    16504.335    16922.514
 15  SYM+I         8266.245     65  16662.489    16665.612    17048.743
 16  SYM+G4        8263.338     65  16656.676    16659.799    17042.930
 17  SYM+I+G4      8256.751     66  16645.501    16648.721    17037.697
 18  SYM+R2        8258.066     66  16648.131    16651.351    17040.327
 28  TVM+F+I       8196.816     67  16527.632    16530.950    16925.770
 29  TVM+F+G4      8195.011     67  16524.023    16527.341    16922.161
 30  TVM+F+I+G4    8188.088     68  16512.175    16515.594    16916.256
 31  TVM+F+R2      8191.445     68  16518.890    16522.308    16922.970
 41  TVMe+I        8272.775     64  16673.551    16676.577    17053.862
 42  TVMe+G4       8270.098     64  16668.195    16671.222    17048.506
 43  TVMe+I+G4     8262.876     65  16655.752    16658.874    17042.006
 44  TVMe+R2       8263.173     65  16656.345    16659.468    17042.599
 54  TIM3+F+I      8195.128     66  16522.256    16525.476    16914.452
 55  TIM3+F+G4     8193.158     66  16518.316    16521.535    16910.512
 56  TIM3+F+I+G4   8187.628     67  16509.256    16512.574    16907.394
 57  TIM3+F+R2     8193.044     67  16520.088    16523.406    16918.226
 67  TIM3e+I       8280.281     63  16686.562    16689.494    17060.931
 68  TIM3e+G4      8277.628     63  16681.257    16684.189    17055.626
 69  TIM3e+I+G4    8271.521     64  16671.041    16674.068    17051.353
 70  TIM3e+R2      8273.446     64  16674.892    16677.918    17055.203
 80  TIM2+F+I      8193.178     66  16518.357    16521.576    16910.553
 81  TIM2+F+G4     8191.029     66  16514.058    16517.278    16906.254
 82  TIM2+F+I+G4   8184.942     67  16503.883    16507.202    16902.022
 83  TIM2+F+R2     8190.270     67  16514.540    16517.858    16912.678
 93  TIM2e+I       8278.091     63  16682.181    16685.114    17056.550
 94  TIM2e+G4      8275.467     63  16676.934    16679.866    17051.303
 95  TIM2e+I+G4    8268.905     64  16665.809    16668.836    17046.120
 96  TIM2e+R2      8270.494     64  16668.987    16672.014    17049.298
106  TIM+F+I       8196.746     66  16525.491    16528.711    16917.687
107  TIM+F+G4      8194.659     66  16521.319    16524.538    16913.515
108  TIM+F+I+G4    8188.928     67  16511.856    16515.174    16909.994
109  TIM+F+R2      8194.927     67  16523.854    16527.172    16921.992
119  TIMe+I        8286.704     63  16699.408    16702.341    17073.777
120  TIMe+G4       8284.312     63  16694.624    16697.556    17068.992
121  TIMe+I+G4     8278.332     64  16684.665    16687.691    17064.976
122  TIMe+R2       8280.623     64  16689.246    16692.273    17069.557
132  TPM3u+F+I     8206.172     65  16542.343    16545.466    16928.597
133  TPM3u+F+G4    8204.494     65  16538.988    16542.111    16925.242
134  TPM3u+F+I+G4  8198.044     66  16528.089    16531.308    16920.285
135  TPM3u+F+R2    8202.187     66  16536.375    16539.594    16928.571
145  TPM3+F+I      8206.172     65  16542.343    16545.466    16928.597
146  TPM3+F+G4     8204.494     65  16538.988    16542.111    16925.242
147  TPM3+F+I+G4   8198.044     66  16528.089    16531.308    16920.285
148  TPM3+F+R2     8202.187     66  16536.375    16539.594    16928.571
158  TPM2u+F+I     8204.431     65  16538.862    16541.984    16925.115
159  TPM2u+F+G4    8202.651     65  16535.303    16538.425    16921.556
160  TPM2u+F+I+G4  8195.621     66  16523.242    16526.461    16915.438
161  TPM2u+F+R2    8199.342     66  16530.683    16533.903    16922.879
171  TPM2+F+I      8204.431     65  16538.862    16541.984    16925.115
172  TPM2+F+G4     8202.651     65  16535.303    16538.425    16921.556
173  TPM2+F+I+G4   8195.621     66  16523.242    16526.461    16915.438
174  TPM2+F+R2     8199.342     66  16530.683    16533.903    16922.879
184  K3Pu+F+I      8207.900     65  16545.799    16548.921    16932.053
185  K3Pu+F+G4     8206.175     65  16542.351    16545.473    16928.604
186  K3Pu+F+I+G4   8199.624     66  16531.248    16534.468    16923.444
187  K3Pu+F+R2     8204.191     66  16540.382    16543.602    16932.578
197  K3P+I         8293.346     62  16710.692    16713.532    17079.118
198  K3P+G4        8291.209     62  16706.419    16709.258    17074.845
199  K3P+I+G4      8284.725     63  16695.449    16698.382    17069.818
200  K3P+R2        8286.032     63  16698.065    16700.997    17072.434
210  TN+F+I        8197.136     65  16524.272    16527.394    16910.525
211  TN+F+G4       8195.072     65  16520.143    16523.266    16906.397
212  TN+F+I+G4     8189.378     66  16510.756    16513.976    16902.952
213  TN+F+R2       8195.259     66  16522.518    16525.737    16914.714
223  TNe+I         8286.742     62  16697.485    16700.324    17065.911
224  TNe+G4        8284.346     62  16692.691    16695.531    17061.118
225  TNe+I+G4      8278.362     63  16682.724    16685.657    17057.093
226  TNe+R2        8280.630     63  16687.260    16690.192    17061.629
236  HKY+F+I       8208.302     64  16544.605    16547.632    16924.916
237  HKY+F+G4      8206.592     64  16541.183    16544.210    16921.495
238  HKY+F+I+G4    8200.053     65  16530.105    16533.227    16916.359
239  HKY+F+R2      8204.513     65  16539.026    16542.148    16925.280
249  K2P+I         8293.385     61  16708.769    16711.518    17071.253
250  K2P+G4        8291.241     61  16704.482    16707.230    17066.966
251  K2P+I+G4      8284.753     62  16693.505    16696.345    17061.932
252  K2P+R2        8286.035     62  16696.070    16698.909    17064.496
262  F81+F+I       8631.344     63  17388.688    17391.621    17763.057
263  F81+F+G4      8629.494     63  17384.988    17387.921    17759.357
264  F81+F+I+G4    8626.826     64  17381.651    17384.678    17761.962
265  F81+F+R2      8628.796     64  17385.592    17388.618    17765.903
275  JC+I          8688.024     60  17496.047    17498.706    17852.589
276  JC+G4         8685.926     60  17491.852    17494.511    17848.394
277  JC+I+G4       8682.966     61  17487.932    17490.680    17850.416
278  JC+R2         8684.414     61  17490.828    17493.577    17853.312
Akaike Information Criterion:           GTR+F+I+G4
Corrected Akaike Information Criterion: GTR+F+I+G4
Bayesian Information Criterion:         TIM2+F+I+G4
Best-fit model: TIM2+F+I+G4 chosen according to BIC

All model information printed to CraigiesHill_Segment1.fas.model.gz
CPU time for ModelFinder: 404.039 seconds (0h:6m:44s)
Wall-clock time for ModelFinder: 211.590 seconds (0h:3m:31s)

NOTE: 1 MB RAM (0 GB) is required!
Estimate model parameters (epsilon = 0.100)
Thoroughly optimizing +I+G parameters from 10 start values...
Init pinv, alpha: 0.000, 0.356 / Estimate: 0.000, 0.114 / LogL: -8191.034
Init pinv, alpha: 0.091, 0.356 / Estimate: 0.092, 0.149 / LogL: -8189.083
Init pinv, alpha: 0.181, 0.356 / Estimate: 0.184, 0.189 / LogL: -8187.491
Init pinv, alpha: 0.272, 0.356 / Estimate: 0.275, 0.240 / LogL: -8186.255
Init pinv, alpha: 0.362, 0.356 / Estimate: 0.364, 0.310 / LogL: -8185.314
Init pinv, alpha: 0.453, 0.356 / Estimate: 0.454, 0.419 / LogL: -8184.581
Init pinv, alpha: 0.544, 0.356 / Estimate: 0.543, 0.610 / LogL: -8184.021
Init pinv, alpha: 0.634, 0.356 / Estimate: 0.628, 1.031 / LogL: -8183.815
Init pinv, alpha: 0.725, 0.356 / Estimate: 0.687, 1.900 / LogL: -8184.599
Init pinv, alpha: 0.816, 0.356 / Estimate: 0.687, 1.903 / LogL: -8184.610
Optimal pinv,alpha: 0.628, 1.031 / LogL: -8183.815

Parameters optimization took 0.700 sec
Computing ML distances based on estimated model parameters... 0.020 sec
Computing BIONJ tree...
0.000 seconds
Log-likelihood of BIONJ tree: -8183.782
--------------------------------------------------------------------
|             INITIALIZING CANDIDATE TREE SET                      |
--------------------------------------------------------------------
Generating 98 parsimony trees... 0.164 second
Computing log-likelihood of 98 initial trees ... 0.207 seconds
Current best score: -8183.782

Do NNI search on 20 best initial trees
Estimate model parameters (epsilon = 0.100)
BETTER TREE FOUND at iteration 1: -8183.774
Estimate model parameters (epsilon = 0.100)
BETTER TREE FOUND at iteration 3: -8183.744
Iteration 10 / LogL: -8183.756 / Time: 0h:0m:1s
Iteration 20 / LogL: -8183.756 / Time: 0h:0m:1s
Finish initializing candidate tree set (3)
Current best tree score: -8183.744 / CPU time: 0.751
Number of iterations: 20
--------------------------------------------------------------------
|               OPTIMIZING CANDIDATE TREE SET                      |
--------------------------------------------------------------------
Estimate model parameters (epsilon = 0.100)
BETTER TREE FOUND at iteration 21: -8182.143
BETTER TREE FOUND at iteration 22: -8182.137
Estimate model parameters (epsilon = 0.100)
BETTER TREE FOUND at iteration 23: -8182.111
Iteration 30 / LogL: -8182.894 / Time: 0h:0m:1s (0h:0m:5s left)
Iteration 40 / LogL: -8182.188 / Time: 0h:0m:2s (0h:0m:4s left)
Iteration 50 / LogL: -8183.915 / Time: 0h:0m:2s (0h:0m:3s left)
Iteration 60 / LogL: -8182.150 / Time: 0h:0m:2s (0h:0m:3s left)
Iteration 70 / LogL: -8182.117 / Time: 0h:0m:3s (0h:0m:2s left)
Iteration 80 / LogL: -8182.115 / Time: 0h:0m:3s (0h:0m:2s left)
Iteration 90 / LogL: -8182.122 / Time: 0h:0m:4s (0h:0m:1s left)
Iteration 100 / LogL: -8182.112 / Time: 0h:0m:4s (0h:0m:1s left)
Iteration 110 / LogL: -8182.134 / Time: 0h:0m:4s (0h:0m:0s left)
Iteration 120 / LogL: -8182.136 / Time: 0h:0m:5s (0h:0m:0s left)
TREE SEARCH COMPLETED AFTER 124 ITERATIONS / Time: 0h:0m:5s

--------------------------------------------------------------------
|                    FINALIZING TREE SEARCH                        |
--------------------------------------------------------------------
Performs final model parameters optimization
Estimate model parameters (epsilon = 0.010)
1. Initial log-likelihood: -8182.111
Optimal log-likelihood: -8182.111
Rate parameters:  A-C: 2.01659  A-G: 14.36891  A-T: 2.01659  C-G: 1.00000  C-T: 24.48432  G-T: 1.00000
Base frequencies:  A: 0.312  C: 0.188  G: 0.214  T: 0.286
Proportion of invariable sites: 0.627
Gamma shape alpha: 1.004
Parameters optimization took 1 rounds (0.008 sec)
BEST SCORE FOUND : -8182.111
Total tree length: 0.442

Total number of iterations: 124
CPU time used for tree search: 9.247 sec (0h:0m:9s)
Wall-clock time used for tree search: 4.645 sec (0h:0m:4s)
Total CPU time used: 10.710 sec (0h:0m:10s)
Total wall-clock time used: 5.384 sec (0h:0m:5s)

Analysis results written to: 
  IQ-TREE report:                CraigiesHill_Segment1.fas.iqtree
  Maximum-likelihood tree:       CraigiesHill_Segment1.fas.treefile
  Likelihood distances:          CraigiesHill_Segment1.fas.mldist
  Screen log file:               CraigiesHill_Segment1.fas.log

Date and Time: Wed Jun 21 09:48:23 2023
```
