## Supplementary material for "Viruses in laboratory *Drosophila* and their impact on host gene expression": Zip File S2: CraigiesHill_Segment1.fas.treefile

```
(PRJNA325107_SRR3654749:0.0138179369,(((MH384297_INNplus13122:0.0034132329,((KP714084_Craigies_Hill_Reference:0.0092183754,KP969972_CM09:0.0029747937):0.0563874352,((((KP969971_MATMEL30:0.0025801935,KP969974_DANMEL02:0.0043897433):0.0062135129,(KP969975_DANMEL08:0.0000010003,(KP969976_DANMEL10:0.0000010003,KP969977_DANMEL05:0.0000010003):0.0000010003):0.0043688694):0.0010010033,KP969978_DANMEL13:0.0011778843):0.0440283290,KP969973_GEO29:0.0319427486):0.0216446173):0.1345063901):0.0033063656,((((MH384313_MELminus22770:0.0036165447,MH384347_MEL183C:0.0003714624):0.0022240946,((MH384330_MEL167C:0.0003596947,MH384376_MEL195C:0.0007173263):0.0003549810,MH384385_MEL165C:0.0007179528):0.0007287199):0.0035556072,(MH384349_MEL178C:0.0017975431,MH384358_MEL171C:0.0025378370):0.0015441274):0.0010996245,MH384328_TASminus16569:0.0076733157):0.0015363779):0.0044521956,(KP969979_GM03:0.0072650791,KP969980_GM08:0.0107356703):0.0018317894):0.0036220632,(((KP969981_MONMEL02:0.0029864005,KP969984_MONMEL11:0.0000010003):0.0019011487,(KP969982_MONMEL05:0.0000010003,KP969983_MONMEL07:0.0000010003):0.0077329467):0.0019928323,(KP969985_PORMEL01:0.0074611915,((((KP969988_CM03:0.0000010003,KP969992_CM19:0.0000010003):0.0000010003,KP969991_CM17:0.0000010003):0.0000010003,KP969990_CM15:0.0000010003):0.0021368864,KP969987_CM20:0.0017473882):0.0078969440):0.0013498265):0.0094242291);
```
