## Supplementary material for "Viruses in laboratory *Drosophila* and their impact on host gene expression": Zip File S2: DAV.fas.iqtree

```
IQ-TREE 2.0.4 built Apr 27 2020

Input file name: DAV.fas
Type of analysis: ModelFinder + tree reconstruction
Random seed number: 66891

REFERENCES
----------

To cite IQ-TREE please use:

Bui Quang Minh, Heiko A. Schmidt, Olga Chernomor, Dominik Schrempf,
Michael D. Woodhams, Arndt von Haeseler, and Robert Lanfear (2020)
IQ-TREE 2: New models and efficient methods for phylogenetic inference
in the genomic era. Mol. Biol. Evol., in press.
https://doi.org/10.1093/molbev/msaa015

To cite ModelFinder please use: 

Subha Kalyaanamoorthy, Bui Quang Minh, Thomas KF Wong, Arndt von Haeseler,
and Lars S Jermiin (2017) ModelFinder: Fast model selection for
accurate phylogenetic estimates. Nature Methods, 14:587–589.
https://doi.org/10.1038/nmeth.4285

SEQUENCE ALIGNMENT
------------------

Input data: 49 sequences with 4436 nucleotide sites
Number of constant sites: 3388 (= 76.3751% of all sites)
Number of invariant (constant or ambiguous constant) sites: 3388 (= 76.3751% of all sites)
Number of parsimony informative sites: 823
Number of distinct site patterns: 1057

ModelFinder
-----------

Best-fit model according to BIC: TIM2+F+I+G4

List of models sorted by BIC scores: 

Model                  LogL         AIC      w-AIC        AICc     w-AICc         BIC      w-BIC
TIM2+F+I+G4      -16870.085   33946.171 -   0.0178   33951.116 -   0.0197   34605.114 +    0.848
TIM2e+I+G4       -16885.126   33970.252 - 1.05e-07   33974.912 - 1.34e-07   34610.003 +   0.0736
GTR+F+I+G4       -16864.140   33938.280 +    0.919   33943.421 +    0.924   34610.018 +   0.0731
SYM+I+G4         -16879.448   33962.895 - 4.15e-06   33967.744 - 4.83e-06   34615.441 -  0.00486
GTR+F+R3         -16864.987   33943.975 +   0.0533   33949.315 -   0.0485   34628.508 - 7.06e-06
GTR+F+R2         -16876.720   33963.439 - 3.16e-06   33968.580 - 3.18e-06   34635.178 - 2.51e-07
GTR+F+G4         -16881.244   33970.488 - 9.32e-08   33975.531 - 9.84e-08   34635.829 - 1.82e-07
GTR+F+R4         -16864.705   33947.410 -  0.00957   33952.953 -  0.00787   34644.738 - 2.11e-09
TN+F+I+G4        -16901.985   34007.971 - 6.77e-16   34012.820 - 7.87e-16   34660.516 - 7.91e-13
TIM+F+I+G4       -16899.753   34005.506 - 2.32e-15   34010.452 - 2.57e-15   34664.450 - 1.11e-13
TIM3+F+I+G4      -16900.836   34007.671 - 7.86e-16   34012.617 - 8.71e-16   34666.614 - 3.75e-14
TNe+I+G4         -16926.110   34050.220 - 4.53e-25   34054.786 - 6.07e-25   34683.573 - 7.79e-18
TIMe+I+G4        -16923.800   34047.600 - 1.68e-24   34052.259 - 2.15e-24   34687.350 - 1.18e-18
TIM3e+I+G4       -16925.245   34050.490 - 3.96e-25   34055.150 - 5.06e-25   34690.241 - 2.78e-19
GTR+F+I          -16921.881   34051.762 -  2.1e-25   34056.804 - 2.21e-25   34717.102 - 4.08e-25
TVMe+I+G4        -16967.848   34137.696 - 4.58e-44   34142.450 - 5.58e-44   34783.845 - 1.31e-39
TPM2+F+I+G4      -16976.330   34156.661 - 3.49e-48   34161.510 - 4.06e-48   34809.207 - 4.08e-45
TPM2u+F+I+G4     -16976.330   34156.661 - 3.49e-48   34161.510 - 4.06e-48   34809.207 - 4.08e-45
TVM+F+I+G4       -16970.683   34149.366 - 1.34e-46   34154.409 - 1.41e-46   34814.707 - 2.61e-46
K2P+I+G4         -17015.815   34227.630 - 1.35e-63   34232.104 -  1.9e-63   34854.586 - 5.71e-55
K3P+I+G4         -17013.602   34225.205 - 4.56e-63   34229.771 -  6.1e-63   34858.558 - 7.83e-56
HKY+F+I+G4       -17007.955   34217.909 - 1.75e-61   34222.664 - 2.13e-61   34864.058 - 5.01e-57
K3Pu+F+I+G4      -17005.875   34215.751 - 5.15e-61   34220.600 - 5.98e-61   34868.296 - 6.02e-58
TPM3+F+I+G4      -17006.730   34217.459 - 2.19e-61   34222.308 - 2.55e-61   34870.005 - 2.56e-58
TPM3u+F+I+G4     -17006.730   34217.459 - 2.19e-61   34222.308 - 2.55e-61   34870.005 - 2.56e-58
GTR+F            -17726.273   35658.546 -        0   35663.492 -        0   36317.490 -        0
JC+I+G4          -18064.150   36322.301 -        0   36326.684 -        0   36942.859 -        0
F81+F+I+G4       -18082.634   36365.268 -        0   36369.928 -        0   37005.019 -        0

AIC, w-AIC   : Akaike information criterion scores and weights.
AICc, w-AICc : Corrected AIC scores and weights.
BIC, w-BIC   : Bayesian information criterion scores and weights.

Plus signs denote the 95% confidence sets.
Minus signs denote significant exclusion.

SUBSTITUTION PROCESS
--------------------

Model of substitution: TIM2+F+I+G4

Rate parameter R:

  A-C: 2.7824
  A-G: 11.0196
  A-T: 2.7824
  C-G: 1.0000
  C-T: 31.8402
  G-T: 1.0000

State frequencies: (empirical counts from alignment)

  pi(A) = 0.2836
  pi(C) = 0.2417
  pi(G) = 0.2399
  pi(T) = 0.2348

Rate matrix Q:

  A   -0.6513    0.1104    0.4338    0.1072
  C    0.1295    -1.395   0.03936     1.227
  G    0.5128   0.03967    -0.591   0.03852
  T    0.1295     1.263   0.03936    -1.432

Model of rate heterogeneity: Invar+Gamma with 4 categories
Proportion of invariable sites: 0.4232
Gamma shape alpha: 0.4838

 Category  Relative_rate  Proportion
  0         0              0.4232
  1         0.05275        0.1442
  2         0.4182         0.1442
  3         1.401          0.1442
  4         5.063          0.1442
Relative rates are computed as MEAN of the portion of the Gamma distribution falling in the category.

MAXIMUM LIKELIHOOD TREE
-----------------------

Log-likelihood of the tree: -16863.3872 (s.e. 292.5963)
Unconstrained log-likelihood (without tree): -22349.1583
Number of free parameters (#branches + #model parameters): 103
Akaike information criterion (AIC) score: 33932.7745
Corrected Akaike information criterion (AICc) score: 33937.7200
Bayesian information criterion (BIC) score: 34591.7178

Total tree length (sum of branch lengths): 0.6555
Sum of internal branch lengths: 0.3867 (58.9935% of tree length)

WARNING: 10 near-zero internal branches (<0.0002) should be treated with caution
         Such branches are denoted by '**' in the figure below

NOTE: Tree is UNROOTED although outgroup taxon 'PRJNA281652_SAMN03492915' is drawn at root

+--PRJNA281652_SAMN03492915
|
|           +--PRJNA261333_SRR1577375
|        +--|
|        |  +--KP969945.1_XID
|     +--|
|     |  |  +--KP969944.1_wipe
|     |  +--|
|     |     +--KP969948.1_XIB
|  +--|
|  |  +--KP969950.1_Qdelta
+--|
|  |        +--PRJNA325107_SRR3654662
|  |     +--|
|  |     |  +--KP969947.1_ywiP
|  |  +**|
|  |  |  +--KP969949.1_delta11
|  +--|
|     +--PRJNA518903_SRR8522473
|
|        +--NC_012958.1_HD
|     +**|
|     |  |               +--MH384282.1_HUNminus7422
|     |  |            +--|
|     |  |            |  +--MH384369.1_MEL181D
|     |  |         +--|
|     |  |         |  +----MH384290.1_HUNplus12794
|     |  |  +------|
|     |  |  |      |                                     +--KP969905.1_DANMEL06
|     |  |  |      |                              +------|
|     |  |  |      |                              |      |        +**KP969906.1_DANMEL08
|     |  |  |      |                              |      |     +--|
|     |  |  |      |                              |      |     |  +**KP969907.1_DANMEL11
|     |  |  |      |                              |      |  +--|
|     |  |  |      |                              |      |  |  +-----KP969917.1_MATMEL21
|     |  |  |      |                              |      +--|
|     |  |  |      |                              |         +--KP969908.1_MAT03
|     |  |  |      |         +--------------------|
|     |  |  |      |         |                    |              +**KP969909.1_K02
|     |  |  |      |         |                    |           +**|
|     |  |  |      |         |                    |           |  +**KP969913.1_K12
|     |  |  |      |         |                    |        +**|
|     |  |  |      |         |                    |        |  +**KP969911.1_K07
|     |  |  |      |         |                    |     +--|
|     |  |  |      |         |                    |     |  +**KP969912.1_K19
|     |  |  |      |         |                    |  +--|
|     |  |  |      |         |                    |  |  |     +**KP969910.1_LJ28
|     |  |  |      |         |                    |  |  |  +--|
|     |  |  |      |         |                    |  |  |  |  |  +**KP969915.1_K14
|     |  |  |      |         |                    |  |  |  |  +**|
|     |  |  |      |         |                    |  |  |  |     +**KP969916.1_K22
|     |  |  |      |         |                    |  |  +--|
|     |  |  |      |         |                    |  |     +--KP969914.1_LJ29
|     |  |  |      |         |                    +--|
|     |  |  |      |         |                       +--KP969923.1_SAF27
|     |  |  |      |    +----|
|     |  |  |      |    |    +--KP969926.1_IM07
|     |  |  |      +----|
|     |  |  |           |      +**KP969927.1_GEO25
|     |  |  |           |   +**|
|     |  |  |           |   |  |  +**KP969928.1_GEO12
|     |  |  |           |   |  +**|
|     |  |  |           |   |     +**KP969930.1_GEO01
|     |  |  |           +---|
|     |  |  |               |        +**KP969929.1_GEO23
|     |  |  |               |     +**|
|     |  |  |               |     |  +**KP969931.1_GEO22
|     |  |  |               |  +**|
|     |  |  |               |  |  +--KP969933.1_GEO15
|     |  |  |               +**|
|     |  |  |                  +**KP969932.1_GEO73
|     |  +--|
|     |     |                      +**KP969918.1_IM13
|     |     |                   +--|
|     |     |                   |  +--KP969941.1_ITH16
|     |     |                +--|
|     |     |                |  +--KP969940.1_IM02
|     |     |             +--|
|     |     |             |  +--KP969939.1_IM08
|     |     |          +--|
|     |     |          |  +--KP969920.1_GEO58
|     |     |       +--|
|     |     |       |  |  +**KP969921.1_GEO62
|     |     |       |  +--|
|     |     |       |     +**KP969922.1_GEO02
|     |     |  +----|
|     |     |  |    +--KP969919.1_GEO72
|     |     +--|
|     |        |        +**KP969924.1_DANMEL05
|     |        +--------|
|     |                 +**KP969925.1_DANMEL14
|  +--|
|  |  |    +--KP969942.1_LISMEL04
|  |  +----|
|  |       +--KP969943.1_LISMEL05
+--|
   +--KP969946.1_LJ35

Tree in newick format:

(PRJNA281652_SAMN03492915:0.0139095771,((((PRJNA261333_SRR1577375:0.0043794476,KP969945.1_XID:0.0048099804):0.0015608430,(KP969944.1_wipe:0.0009476439,KP969948.1_XIB:0.0032379728):0.0044650995):0.0014341913,KP969950.1_Qdelta:0.0045605111):0.0002540663,(((PRJNA325107_SRR3654662:0.0097472786,KP969947.1_ywiP:0.0119509393):0.0013947509,KP969949.1_delta11:0.0066280915):0.0001607238,PRJNA518903_SRR8522473:0.0094688676):0.0004148848):0.0005948029,(((NC_012958.1_HD:0.0096869932,((((MH384282.1_HUNminus7422:0.0046389735,MH384369.1_MEL181D:0.0021764473):0.0161718826,MH384290.1_HUNplus12794:0.0241157992):0.0122848643,((((KP969905.1_DANMEL06:0.0033879413,(((KP969906.1_DANMEL08:0.0000010001,KP969907.1_DANMEL11:0.0000010001):0.0007579338,KP969917.1_MATMEL21:0.0308765373):0.0072916695,KP969908.1_MAT03:0.0110453202):0.0006563308):0.0349046356,(((((KP969909.1_K02:0.0000010001,KP969913.1_K12:0.0000010001):0.0000010001,KP969911.1_K07:0.0000010001):0.0000010001,KP969912.1_K19:0.0002224090):0.0080923159,((KP969910.1_LJ28:0.0000010001,(KP969915.1_K14:0.0000010001,KP969916.1_K22:0.0000010001):0.0000021161):0.0002867601,KP969914.1_LJ29:0.0003912090):0.0082410679):0.0064609561,KP969923.1_SAF27:0.0161232568):0.0162666200):0.0940720582,KP969926.1_IM07:0.0163846646):0.0261623847,((KP969927.1_GEO25:0.0000010001,(KP969928.1_GEO12:0.0000010001,KP969930.1_GEO01:0.0000010001):0.0000010001):0.0000010001,(((KP969929.1_GEO23:0.0001934967,KP969931.1_GEO22:0.0000010001):0.0000049323,KP969933.1_GEO15:0.0010837134):0.0000024171,KP969932.1_GEO73:0.0000010001):0.0000224452):0.0182439781):0.0247644437):0.0315671206,(((((((KP969918.1_IM13:0.0000010001,KP969941.1_ITH16:0.0002863751):0.0019667082,KP969940.1_IM02:0.0025216675):0.0003505372,KP969939.1_IM08:0.0021999099):0.0009074255,KP969920.1_GEO58:0.0055277996):0.0010241251,(KP969921.1_GEO62:0.0000010001,KP969922.1_GEO02:0.0000010001):0.0054300297):0.0022730875,KP969919.1_GEO72:0.0026139344):0.0232099197,(KP969924.1_DANMEL05:0.0000010001,KP969925.1_DANMEL14:0.0000010001):0.0412908493):0.0023664183):0.0086075411):0.0001816433,(KP969942.1_LISMEL04:0.0009349639,KP969943.1_LISMEL05:0.0034402565):0.0224849705):0.0035277303,KP969946.1_LJ35:0.0135090945):0.0043144322);

TIME STAMP
----------

Date and time: Wed Jun 21 09:53:02 2023
Total CPU time used: 63.1245 seconds (0h:1m:3s)
Total wall-clock time used: 16.0755 seconds (0h:0m:16s)
```
