## Supplementary material for "Viruses in laboratory *Drosophila* and their impact on host gene expression": Zip File S2: DAV.fas.log

```
IQ-TREE multicore version 2.0.4 for Linux 64-bit built Apr 27 2020
Developed by Bui Quang Minh, Nguyen Lam Tung, Olga Chernomor,
Heiko Schmidt, Dominik Schrempf, Michael Woodhams.

Host:    vera.bio.ed.ac.uk (AVX512, FMA3, 376 GB RAM)
Command: iqtree2 -nt AUTO -s DAV.fas -msub nuclear
Seed:    66891 (Using SPRNG - Scalable Parallel Random Number Generator)
Time:    Wed Jun 21 09:48:23 2023
Kernel:  AVX+FMA - auto-detect threads (80 CPU cores detected)

Reading alignment file DAV.fas ... Fasta format detected
Alignment most likely contains DNA/RNA sequences
Alignment has 49 sequences with 4436 columns, 1057 distinct patterns
823 parsimony-informative, 225 singleton sites, 3388 constant sites
                          Gap/Ambiguity  Composition  p-value
   1  PRJNA281652_SAMN03492915    0.07%    passed     78.91%
   2  PRJNA261333_SRR1577375      0.07%    passed     87.29%
   3  PRJNA325107_SRR3654662      0.07%    passed     86.31%
   4  PRJNA518903_SRR8522473      0.02%    passed     80.64%
   5  NC_012958.1_HD              0.07%    passed     94.96%
   6  MH384282.1_HUNminus7422     0.07%    passed     69.94%
   7  MH384290.1_HUNplus12794     0.07%    passed     78.09%
   8  MH384369.1_MEL181D          0.07%    passed     84.66%
   9  KP969905.1_DANMEL06        76.85%    passed     28.18%
  10  KP969906.1_DANMEL08        76.85%    passed     38.90%
  11  KP969907.1_DANMEL11        76.85%    passed     38.90%
  12  KP969908.1_MAT03            2.12%    passed     94.44%
  13  KP969909.1_K02              0.11%    passed     85.98%
  14  KP969910.1_LJ28             7.21%    passed     99.18%
  15  KP969911.1_K07              0.14%    passed     86.28%
  16  KP969912.1_K19              0.09%    passed     88.59%
  17  KP969913.1_K12              0.09%    passed     87.03%
  18  KP969914.1_LJ29             2.05%    passed     93.23%
  19  KP969915.1_K14              0.11%    passed     97.59%
  20  KP969916.1_K22              0.92%    passed     96.88%
  21  KP969917.1_MATMEL21        53.97%    passed     26.23%
  22  KP969918.1_IM13            17.25%    passed     93.77%
  23  KP969919.1_GEO72           79.49%    passed     71.83%
  24  KP969920.1_GEO58           76.85%    passed     23.17%
  25  KP969921.1_GEO62           76.85%    passed     34.03%
  26  KP969922.1_GEO02           76.85%    passed     34.03%
  27  KP969923.1_SAF27           11.09%    passed     96.19%
  28  KP969924.1_DANMEL05        76.92%    passed     44.06%
  29  KP969925.1_DANMEL14        76.92%    passed     44.06%
  30  KP969926.1_IM07             1.69%    passed     98.63%
  31  KP969927.1_GEO25            1.96%    passed     82.89%
  32  KP969928.1_GEO12            3.88%    passed     80.41%
  33  KP969929.1_GEO23            0.97%    passed     88.12%
  34  KP969930.1_GEO01            0.09%    passed     84.35%
  35  KP969931.1_GEO22           76.83%    passed     40.01%
  36  KP969932.1_GEO73           77.30%    passed     34.64%
  37  KP969933.1_GEO15           76.83%    passed     43.56%
  38  KP969939.1_IM08             0.09%    passed     98.95%
  39  KP969940.1_IM02             3.36%    passed     99.82%
  40  KP969941.1_ITH16            4.19%    passed     99.04%
  41  KP969942.1_LISMEL04        76.83%    passed     68.12%
  42  KP969943.1_LISMEL05        76.83%    passed     67.51%
  43  KP969944.1_wipe             9.99%    passed     62.97%
  44  KP969945.1_XID              1.44%    passed     90.32%
  45  KP969946.1_LJ35             0.07%    passed     99.60%
  46  KP969947.1_ywiP             0.07%    passed     83.47%
  47  KP969948.1_XIB              0.07%    passed     89.79%
  48  KP969949.1_delta11          0.14%    passed     83.47%
  49  KP969950.1_Qdelta           0.23%    passed     95.64%
WARNING: 15 sequences contain more than 50% gaps/ambiguity
****  TOTAL                      24.55%  0 sequences failed composition chi2 test (p-value<5%; df=3)
NOTE: KP969907.1_DANMEL11 is identical to KP969906.1_DANMEL08 but kept for subsequent analysis
NOTE: KP969922.1_GEO02 is identical to KP969921.1_GEO62 but kept for subsequent analysis
NOTE: KP969925.1_DANMEL14 is identical to KP969924.1_DANMEL05 but kept for subsequent analysis


Create initial parsimony tree by phylogenetic likelihood library (PLL)... 0.006 seconds
Measuring multi-threading efficiency up to 80 CPU cores
Increase to 10 rounds for branch lengths
977 trees examined
Threads: 1 / Time: 80.051 sec / Speedup: 1.000 / Efficiency: 100% / LogL: -33612
Threads: 2 / Time: 50.695 sec / Speedup: 1.579 / Efficiency: 79% / LogL: -33612
Threads: 3 / Time: 42.559 sec / Speedup: 1.881 / Efficiency: 63% / LogL: -33612
Threads: 4 / Time: 38.279 sec / Speedup: 2.091 / Efficiency: 52% / LogL: -33612
Threads: 5 / Time: 47.698 sec / Speedup: 1.678 / Efficiency: 34% / LogL: -33612
BEST NUMBER OF THREADS: 4

Perform fast likelihood tree search using GTR+I+G model...
Estimate model parameters (epsilon = 5.000)
Perform nearest neighbor interchange...
Estimate model parameters (epsilon = 1.000)
1. Initial log-likelihood: -16864.160
Optimal log-likelihood: -16864.151
Rate parameters:  A-C: 1.78858  A-G: 6.88499  A-T: 1.72958  C-G: 0.35554  C-T: 19.95616  G-T: 1.00000
Base frequencies:  A: 0.284  C: 0.242  G: 0.240  T: 0.235
Proportion of invariable sites: 0.384
Gamma shape alpha: 0.422
Parameters optimization took 1 rounds (0.034 sec)
Time for fast ML tree search: 0.426 seconds

NOTE: ModelFinder requires 16 MB RAM!
ModelFinder will test up to 286 DNA models (sample size: 4436) ...
 No. Model         -LnL         df  AIC          AICc         BIC
  1  GTR+F         17726.273    103 35658.546    35663.492    36317.490
  2  GTR+F+I       16921.881    104 34051.762    34056.804    34717.102
  3  GTR+F+G4      16881.244    104 33970.488    33975.531    34635.829
  4  GTR+F+I+G4    16864.140    105 33938.280    33943.421    34610.018
  5  GTR+F+R2      16876.720    105 33963.439    33968.580    34635.178
  6  GTR+F+R3      16864.987    107 33943.975    33949.315    34628.508
  7  GTR+F+R4      16864.705    109 33947.410    33952.953    34644.738
 17  SYM+I+G4      16879.448    102 33962.895    33967.744    34615.441
 30  TVM+F+I+G4    16970.683    104 34149.366    34154.409    34814.707
 43  TVMe+I+G4     16967.848    101 34137.696    34142.450    34783.845
 56  TIM3+F+I+G4   16900.836    103 34007.671    34012.617    34666.614
 69  TIM3e+I+G4    16925.245    100 34050.490    34055.150    34690.241
 82  TIM2+F+I+G4   16870.085    103 33946.171    33951.116    34605.114
 95  TIM2e+I+G4    16885.126    100 33970.252    33974.912    34610.003
108  TIM+F+I+G4    16899.753    103 34005.506    34010.452    34664.450
121  TIMe+I+G4     16923.800    100 34047.600    34052.259    34687.350
134  TPM3u+F+I+G4  17006.730    102 34217.459    34222.308    34870.005
147  TPM3+F+I+G4   17006.730    102 34217.459    34222.308    34870.005
160  TPM2u+F+I+G4  16976.330    102 34156.661    34161.510    34809.207
173  TPM2+F+I+G4   16976.330    102 34156.661    34161.510    34809.207
186  K3Pu+F+I+G4   17005.875    102 34215.751    34220.600    34868.296
199  K3P+I+G4      17013.602    99  34225.205    34229.771    34858.558
212  TN+F+I+G4     16901.985    102 34007.971    34012.820    34660.516
225  TNe+I+G4      16926.110    99  34050.220    34054.786    34683.573
238  HKY+F+I+G4    17007.955    101 34217.909    34222.664    34864.058
251  K2P+I+G4      17015.815    98  34227.630    34232.104    34854.586
264  F81+F+I+G4    18082.634    100 36365.268    36369.928    37005.019
277  JC+I+G4       18064.150    97  36322.301    36326.683    36942.859
Akaike Information Criterion:           GTR+F+I+G4
Corrected Akaike Information Criterion: GTR+F+I+G4
Bayesian Information Criterion:         TIM2+F+I+G4
Best-fit model: TIM2+F+I+G4 chosen according to BIC

All model information printed to DAV.fas.model.gz
CPU time for ModelFinder: 712.005 seconds (0h:11m:52s)
Wall-clock time for ModelFinder: 262.859 seconds (0h:4m:22s)

NOTE: 6 MB RAM (0 GB) is required!
Estimate model parameters (epsilon = 0.100)
Thoroughly optimizing +I+G parameters from 10 start values...
Init pinv, alpha: 0.000, 0.423 / Estimate: 0.000, 0.179 / LogL: -16887.585
Init pinv, alpha: 0.085, 0.423 / Estimate: 0.089, 0.208 / LogL: -16880.565
Init pinv, alpha: 0.170, 0.423 / Estimate: 0.175, 0.246 / LogL: -16875.554
Init pinv, alpha: 0.255, 0.423 / Estimate: 0.260, 0.298 / LogL: -16872.313
Init pinv, alpha: 0.339, 0.423 / Estimate: 0.343, 0.371 / LogL: -16870.536
Init pinv, alpha: 0.424, 0.423 / Estimate: 0.423, 0.483 / LogL: -16869.913
Init pinv, alpha: 0.509, 0.423 / Estimate: 0.501, 0.668 / LogL: -16870.261
Init pinv, alpha: 0.594, 0.423 / Estimate: 0.574, 1.002 / LogL: -16871.992
Init pinv, alpha: 0.679, 0.423 / Estimate: 0.576, 1.020 / LogL: -16872.114
Init pinv, alpha: 0.764, 0.423 / Estimate: 0.575, 1.015 / LogL: -16872.124
Optimal pinv,alpha: 0.423, 0.483 / LogL: -16869.913

Parameters optimization took 1.602 sec
Computing ML distances based on estimated model parameters... 0.082 sec
Computing BIONJ tree...
0.001 seconds
Log-likelihood of BIONJ tree: -16940.655
--------------------------------------------------------------------
|             INITIALIZING CANDIDATE TREE SET                      |
--------------------------------------------------------------------
Generating 98 parsimony trees... 0.475 second
Computing log-likelihood of 98 initial trees ... 0.500 seconds
Current best score: -16869.913

Do NNI search on 20 best initial trees
Estimate model parameters (epsilon = 0.100)
BETTER TREE FOUND at iteration 1: -16869.913
BETTER TREE FOUND at iteration 6: -16869.908
Iteration 10 / LogL: -16869.911 / Time: 0h:0m:3s
Iteration 20 / LogL: -16869.908 / Time: 0h:0m:4s
Finish initializing candidate tree set (15)
Current best tree score: -16869.908 / CPU time: 2.378
Number of iterations: 20
--------------------------------------------------------------------
|               OPTIMIZING CANDIDATE TREE SET                      |
--------------------------------------------------------------------
UPDATE BEST LOG-LIKELIHOOD: -16869.908
Estimate model parameters (epsilon = 0.100)
BETTER TREE FOUND at iteration 26: -16863.392
BETTER TREE FOUND at iteration 27: -16863.390
BETTER TREE FOUND at iteration 28: -16863.389
Iteration 30 / LogL: -16869.975 / Time: 0h:0m:5s (0h:0m:17s left)
UPDATE BEST LOG-LIKELIHOOD: -16863.388
Iteration 40 / LogL: -16863.397 / Time: 0h:0m:6s (0h:0m:13s left)
Iteration 50 / LogL: -16863.390 / Time: 0h:0m:7s (0h:0m:11s left)
Iteration 60 / LogL: -16863.400 / Time: 0h:0m:8s (0h:0m:9s left)
Iteration 70 / LogL: -16863.389 / Time: 0h:0m:9s (0h:0m:7s left)
Iteration 80 / LogL: -16863.392 / Time: 0h:0m:10s (0h:0m:6s left)
Iteration 90 / LogL: -16863.389 / Time: 0h:0m:11s (0h:0m:5s left)
Iteration 100 / LogL: -16863.396 / Time: 0h:0m:12s (0h:0m:3s left)
Iteration 110 / LogL: -16863.623 / Time: 0h:0m:13s (0h:0m:2s left)
Iteration 120 / LogL: -16866.384 / Time: 0h:0m:14s (0h:0m:1s left)
TREE SEARCH COMPLETED AFTER 129 ITERATIONS / Time: 0h:0m:16s

--------------------------------------------------------------------
|                    FINALIZING TREE SEARCH                        |
--------------------------------------------------------------------
Performs final model parameters optimization
Estimate model parameters (epsilon = 0.010)
1. Initial log-likelihood: -16863.388
Optimal log-likelihood: -16863.387
Rate parameters:  A-C: 2.78236  A-G: 11.01961  A-T: 2.78236  C-G: 1.00000  C-T: 31.84017  G-T: 1.00000
Base frequencies:  A: 0.284  C: 0.242  G: 0.240  T: 0.235
Proportion of invariable sites: 0.423
Gamma shape alpha: 0.484
Parameters optimization took 1 rounds (0.020 sec)
BEST SCORE FOUND : -16863.387
Total tree length: 0.655

Total number of iterations: 129
CPU time used for tree search: 56.457 sec (0h:0m:56s)
Wall-clock time used for tree search: 14.395 sec (0h:0m:14s)
Total CPU time used: 63.125 sec (0h:1m:3s)
Total wall-clock time used: 16.073 sec (0h:0m:16s)

Analysis results written to: 
  IQ-TREE report:                DAV.fas.iqtree
  Maximum-likelihood tree:       DAV.fas.treefile
  Likelihood distances:          DAV.fas.mldist
  Screen log file:               DAV.fas.log

Date and Time: Wed Jun 21 09:53:02 2023
```
