## Supplementary material for "Viruses in laboratory *Drosophila* and their impact on host gene expression": Zip File S2: DAV.fas.treefile

```
(PRJNA281652_SAMN03492915:0.0139095771,((((PRJNA261333_SRR1577375:0.0043794476,KP969945.1_XID:0.0048099804):0.0015608430,(KP969944.1_wipe:0.0009476439,KP969948.1_XIB:0.0032379728):0.0044650995):0.0014341913,KP969950.1_Qdelta:0.0045605111):0.0002540663,(((PRJNA325107_SRR3654662:0.0097472786,KP969947.1_ywiP:0.0119509393):0.0013947509,KP969949.1_delta11:0.0066280915):0.0001607238,PRJNA518903_SRR8522473:0.0094688676):0.0004148848):0.0005948029,(((NC_012958.1_HD:0.0096869932,((((MH384282.1_HUNminus7422:0.0046389735,MH384369.1_MEL181D:0.0021764473):0.0161718826,MH384290.1_HUNplus12794:0.0241157992):0.0122848643,((((KP969905.1_DANMEL06:0.0033879413,(((KP969906.1_DANMEL08:0.0000010001,KP969907.1_DANMEL11:0.0000010001):0.0007579338,KP969917.1_MATMEL21:0.0308765373):0.0072916695,KP969908.1_MAT03:0.0110453202):0.0006563308):0.0349046356,(((((KP969909.1_K02:0.0000010001,KP969913.1_K12:0.0000010001):0.0000010001,KP969911.1_K07:0.0000010001):0.0000010001,KP969912.1_K19:0.0002224090):0.0080923159,((KP969910.1_LJ28:0.0000010001,(KP969915.1_K14:0.0000010001,KP969916.1_K22:0.0000010001):0.0000021161):0.0002867601,KP969914.1_LJ29:0.0003912090):0.0082410679):0.0064609561,KP969923.1_SAF27:0.0161232568):0.0162666200):0.0940720582,KP969926.1_IM07:0.0163846646):0.0261623847,((KP969927.1_GEO25:0.0000010001,(KP969928.1_GEO12:0.0000010001,KP969930.1_GEO01:0.0000010001):0.0000010001):0.0000010001,(((KP969929.1_GEO23:0.0001934967,KP969931.1_GEO22:0.0000010001):0.0000049323,KP969933.1_GEO15:0.0010837134):0.0000024171,KP969932.1_GEO73:0.0000010001):0.0000224452):0.0182439781):0.0247644437):0.0315671206,(((((((KP969918.1_IM13:0.0000010001,KP969941.1_ITH16:0.0002863751):0.0019667082,KP969940.1_IM02:0.0025216675):0.0003505372,KP969939.1_IM08:0.0021999099):0.0009074255,KP969920.1_GEO58:0.0055277996):0.0010241251,(KP969921.1_GEO62:0.0000010001,KP969922.1_GEO02:0.0000010001):0.0054300297):0.0022730875,KP969919.1_GEO72:0.0026139344):0.0232099197,(KP969924.1_DANMEL05:0.0000010001,KP969925.1_DANMEL14:0.0000010001):0.0412908493):0.0023664183):0.0086075411):0.0001816433,(KP969942.1_LISMEL04:0.0009349639,KP969943.1_LISMEL05:0.0034402565):0.0224849705):0.0035277303,KP969946.1_LJ35:0.0135090945):0.0043144322);
```
