## Supplementary material for "Viruses in laboratory *Drosophila* and their impact on host gene expression": Zip File S2: DCV.fas.iqtree

```
IQ-TREE 2.0.4 built Apr 27 2020

Input file name: DCV.fas
Type of analysis: ModelFinder + tree reconstruction
Random seed number: 90238

REFERENCES
----------

To cite IQ-TREE please use:

Bui Quang Minh, Heiko A. Schmidt, Olga Chernomor, Dominik Schrempf,
Michael D. Woodhams, Arndt von Haeseler, and Robert Lanfear (2020)
IQ-TREE 2: New models and efficient methods for phylogenetic inference
in the genomic era. Mol. Biol. Evol., in press.
https://doi.org/10.1093/molbev/msaa015

To cite ModelFinder please use: 

Subha Kalyaanamoorthy, Bui Quang Minh, Thomas KF Wong, Arndt von Haeseler,
and Lars S Jermiin (2017) ModelFinder: Fast model selection for
accurate phylogenetic estimates. Nature Methods, 14:587–589.
https://doi.org/10.1038/nmeth.4285

SEQUENCE ALIGNMENT
------------------

Input data: 41 sequences with 9070 nucleotide sites
Number of constant sites: 8133 (= 89.6692% of all sites)
Number of invariant (constant or ambiguous constant) sites: 8133 (= 89.6692% of all sites)
Number of parsimony informative sites: 752
Number of distinct site patterns: 301

ModelFinder
-----------

Best-fit model according to BIC: TN+F+G4

List of models sorted by BIC scores: 

Model                  LogL         AIC      w-AIC        AICc     w-AICc         BIC      w-BIC
TN+F+G4          -18345.892   36849.783 -   0.0101   36851.189 -   0.0107   37411.689 +    0.496
TN+F+I           -18346.178   36850.355 -  0.00758   36851.761 -  0.00805   37412.261 +    0.373
TN+F+I+G4        -18344.208   36848.415 -     0.02   36849.857 -   0.0209   37417.433 -   0.0281
TN+F+R2          -18344.225   36848.450 -   0.0196   36849.892 -   0.0205   37417.468 -   0.0276
TIM2+F+G4        -18344.649   36849.298 -   0.0129   36850.740 -   0.0134   37418.316 -    0.018
TIM+F+G4         -18344.880   36849.760 -   0.0102   36851.201 -   0.0106   37418.778 -   0.0143
TIM2+F+I         -18344.944   36849.887 -  0.00958   36851.329 -  0.00999   37418.906 -   0.0134
TIM+F+I          -18345.146   36850.293 -  0.00782   36851.734 -  0.00816   37419.311 -    0.011
TIM3+F+G4        -18345.461   36850.923 -  0.00571   36852.365 -  0.00595   37419.941 -  0.00801
TIM3+F+I         -18345.752   36851.503 -  0.00427   36852.945 -  0.00445   37420.522 -  0.00599
TIM2+F+R2        -18342.943   36847.886 -    0.026   36849.364 -   0.0267   37424.017 -  0.00104
TIM2+F+I+G4      -18342.944   36847.888 -    0.026   36849.366 -   0.0267   37424.019 -  0.00104
TIM+F+I+G4       -18343.222   36848.444 -   0.0197   36849.922 -   0.0202   37424.575 - 0.000789
TIM+F+R2         -18343.395   36848.790 -   0.0166   36850.268 -    0.017   37424.921 - 0.000664
TIM3+F+I+G4      -18343.740   36849.480 -   0.0117   36850.958 -    0.012   37425.611 -  0.00047
TIM3+F+R2        -18343.807   36849.613 -    0.011   36851.091 -   0.0112   37425.744 -  0.00044
GTR+F+G4         -18340.506   36845.012 +     0.11   36846.527 +     0.11   37428.256 - 0.000125
GTR+F+I          -18340.764   36845.529 +   0.0847   36847.043 +   0.0851   37428.772 - 9.68e-05
GTR+F+I+G4       -18338.576   36843.152 +    0.278   36844.703 +    0.274   37433.508 - 9.07e-06
GTR+F+R2         -18338.600   36843.200 +    0.271   36844.752 +    0.268   37433.557 - 8.85e-06
GTR+F+R3         -18338.568   36847.136 -   0.0379   36848.763 -    0.036   37451.718 - 1.01e-09
HKY+F+I          -18373.811   36903.623 - 2.05e-14   36904.993 - 2.22e-14   37458.415 - 3.54e-11
HKY+F+G4         -18374.113   36904.226 - 1.52e-14   36905.597 - 1.64e-14   37459.019 - 2.62e-11
HKY+F+I+G4       -18372.677   36903.354 - 2.35e-14   36904.760 - 2.49e-14   37465.260 - 1.16e-12
K3Pu+F+I         -18372.684   36903.369 - 2.33e-14   36904.775 - 2.48e-14   37465.274 - 1.15e-12
TPM2u+F+I        -18372.811   36903.622 - 2.05e-14   36905.028 - 2.18e-14   37465.528 - 1.01e-12
TPM2+F+I         -18372.811   36903.622 - 2.05e-14   36905.028 - 2.18e-14   37465.528 - 1.01e-12
K3Pu+F+G4        -18373.016   36904.032 - 1.67e-14   36905.438 - 1.78e-14   37465.938 - 8.23e-13
HKY+F+R2         -18373.084   36904.168 - 1.56e-14   36905.575 - 1.66e-14   37466.074 - 7.69e-13
TPM2+F+G4        -18373.087   36904.174 - 1.56e-14   36905.580 - 1.66e-14   37466.079 - 7.67e-13
TPM2u+F+G4       -18373.087   36904.174 - 1.56e-14   36905.580 - 1.66e-14   37466.079 - 7.67e-13
TPM3u+F+I        -18373.272   36904.544 -  1.3e-14   36905.950 - 1.38e-14   37466.449 - 6.38e-13
TPM3+F+I         -18373.272   36904.544 -  1.3e-14   36905.950 - 1.38e-14   37466.449 - 6.38e-13
TPM3+F+G4        -18373.574   36905.148 - 9.58e-15   36906.554 - 1.02e-14   37467.053 - 4.71e-13
TPM3u+F+G4       -18373.574   36905.148 - 9.58e-15   36906.554 - 1.02e-14   37467.053 - 4.71e-13
K3Pu+F+I+G4      -18371.617   36903.234 - 2.49e-14   36904.676 -  2.6e-14   37472.253 -  3.5e-14
TPM2u+F+I+G4     -18371.630   36903.260 - 2.46e-14   36904.702 - 2.57e-14   37472.278 - 3.46e-14
TPM2+F+I+G4      -18371.630   36903.260 - 2.46e-14   36904.702 - 2.57e-14   37472.278 - 3.46e-14
TPM2u+F+R2       -18372.047   36904.094 - 1.62e-14   36905.536 - 1.69e-14   37473.112 - 2.28e-14
TPM2+F+R2        -18372.047   36904.094 - 1.62e-14   36905.536 - 1.69e-14   37473.112 - 2.28e-14
TPM3+F+I+G4      -18372.088   36904.176 - 1.56e-14   36905.618 - 1.63e-14   37473.194 - 2.19e-14
TPM3u+F+I+G4     -18372.088   36904.176 - 1.56e-14   36905.618 - 1.63e-14   37473.194 - 2.19e-14
K3Pu+F+R2        -18372.119   36904.238 - 1.51e-14   36905.679 - 1.58e-14   37473.256 - 2.12e-14
TPM3+F+R2        -18372.465   36904.929 - 1.07e-14   36906.371 - 1.12e-14   37473.948 -  1.5e-14
TPM3u+F+R2       -18372.465   36904.929 - 1.07e-14   36906.371 - 1.12e-14   37473.948 -  1.5e-14
TVM+F+I          -18368.367   36898.733 - 2.37e-13   36900.211 - 2.43e-13   37474.864 - 9.49e-15
TVM+F+G4         -18368.662   36899.324 - 1.76e-13   36900.802 - 1.81e-13   37475.455 - 7.06e-15
TVM+F+I+G4       -18367.132   36898.264 - 2.99e-13   36899.779 - 3.01e-13   37481.508 - 3.42e-16
TVM+F+R2         -18367.558   36899.117 - 1.95e-13   36900.631 - 1.97e-13   37482.360 - 2.24e-16
GTR+F            -18479.422   37120.844 - 1.39e-61   37122.322 - 1.43e-61   37696.975 - 5.58e-63
TIM3e+G4         -18745.682   37645.364 - 1.76e-175   37646.699 - 1.94e-175   38193.044 - 1.06e-170
TIM3e+I          -18745.697   37645.394 - 1.73e-175   37646.730 - 1.91e-175   38193.074 - 1.05e-170
TNe+G4           -18750.314   37652.628 - 4.66e-177   37653.930 - 5.21e-177   38193.196 - 9.85e-171
TNe+I            -18750.341   37652.682 - 4.54e-177   37653.983 - 5.07e-177   38193.249 - 9.59e-171
TIM3e+R2         -18741.839   37639.678 - 3.02e-174   37641.049 - 3.27e-174   38194.471 - 5.21e-171
TIM2e+G4         -18746.470   37646.940 -   8e-176   37648.276 - 8.8e-176   38194.620 - 4.83e-171
TIM2e+I          -18746.516   37647.033 - 7.64e-176   37648.368 - 8.41e-176   38194.713 - 4.61e-171
TNe+R2           -18746.898   37647.796 - 5.22e-176   37649.131 - 5.74e-176   38195.476 - 3.15e-171
TIM3e+I+G4       -18742.633   37641.267 - 1.37e-174   37642.637 - 1.48e-174   38196.059 - 2.35e-171
SYM+G4           -18738.189   37634.377 - 4.28e-173   37635.783 - 4.54e-173   38196.283 - 2.1e-171
SYM+I            -18738.205   37634.410 - 4.21e-173   37635.816 - 4.47e-173   38196.316 - 2.07e-171
TNe+I+G4         -18747.539   37649.078 - 2.75e-176   37650.414 - 3.02e-176   38196.758 - 1.66e-171
TIM2e+R2         -18743.067   37642.135 - 8.85e-175   37643.506 - 9.56e-175   38196.928 - 1.52e-171
SYM+R2           -18734.251   37628.502 - 8.07e-172   37629.944 - 8.42e-172   38197.520 - 1.13e-171
TIM2e+I+G4       -18743.648   37643.297 - 4.95e-175   37644.668 - 5.35e-175   38198.090 - 8.53e-172
SYM+I+G4         -18735.096   37630.192 - 3.47e-172   37631.633 - 3.62e-172   38199.210 - 4.87e-172
TIMe+G4          -18749.945   37653.889 - 2.48e-177   37655.225 - 2.73e-177   38201.569 - 1.5e-172
TIMe+I           -18749.951   37653.902 - 2.46e-177   37655.238 - 2.71e-177   38201.582 - 1.49e-172
TIMe+R2          -18746.642   37649.285 - 2.48e-176   37650.656 - 2.68e-176   38204.078 - 4.27e-173
TIMe+I+G4        -18747.212   37650.424 - 1.4e-176   37651.795 - 1.52e-176   38205.217 - 2.42e-173
K2P+I            -18769.017   37688.034 - 9.55e-185   37689.302 - 1.09e-184   38221.489 - 7.08e-177
K2P+G4           -18769.417   37688.833 - 6.4e-185   37690.101 - 7.29e-185   38222.288 - 4.75e-177
K2P+R2           -18766.027   37684.054 - 6.98e-184   37685.356 - 7.82e-184   38224.622 - 1.48e-177
TVMe+I           -18757.043   37670.085 - 7.54e-181   37671.456 - 8.15e-181   38224.878 - 1.3e-177
K2P+I+G4         -18766.432   37684.865 - 4.66e-184   37686.166 - 5.21e-184   38225.432 - 9.85e-178
TVMe+G4          -18757.471   37670.942 - 4.91e-181   37672.313 - 5.31e-181   38225.735 - 8.47e-178
TVMe+R2          -18753.584   37665.167 - 8.82e-180   37666.573 - 9.37e-180   38227.073 - 4.34e-178
TVMe+I+G4        -18754.168   37666.335 - 4.92e-180   37667.741 - 5.22e-180   38228.241 - 2.42e-178
K3P+I            -18768.630   37689.260 - 5.17e-185   37690.561 - 5.79e-185   38229.827 - 1.09e-178
K3P+G4           -18769.055   37690.111 - 3.38e-185   37691.412 - 3.78e-185   38230.678 - 7.15e-179
K3P+R2           -18765.837   37685.673 - 3.11e-184   37687.009 - 3.42e-184   38233.353 - 1.88e-179
K3P+I+G4         -18766.096   37686.193 - 2.4e-184   37687.529 - 2.64e-184   38233.873 - 1.45e-179
F81+F+G4         -19213.409   38580.818 -        0   38582.154 -        0   39128.498 -        0
F81+F+I          -19213.648   38581.296 -        0   38582.632 -        0   39128.976 -        0
F81+F+I+G4       -19212.873   38581.746 -        0   38583.116 -        0   39136.538 -        0
F81+F+R2         -19213.350   38582.699 -        0   38584.070 -        0   39137.492 -        0
JC+G4            -19555.410   39258.820 -        0   39260.054 -        0   39785.162 -        0
JC+I             -19555.694   39259.388 -        0   39260.622 -        0   39785.730 -        0
JC+I+G4          -19554.523   39259.045 -        0   39260.313 -        0   39792.500 -        0
JC+R2            -19554.854   39259.709 -        0   39260.976 -        0   39793.163 -        0

AIC, w-AIC   : Akaike information criterion scores and weights.
AICc, w-AICc : Corrected AIC scores and weights.
BIC, w-BIC   : Bayesian information criterion scores and weights.

Plus signs denote the 95% confidence sets.
Minus signs denote significant exclusion.

SUBSTITUTION PROCESS
--------------------

Model of substitution: TN+F+G4

Rate parameter R:

  A-C: 1.0000
  A-G: 15.3464
  A-T: 1.0000
  C-G: 1.0000
  C-T: 28.0019
  G-T: 1.0000

State frequencies: (empirical counts from alignment)

  pi(A) = 0.3026
  pi(C) = 0.1665
  pi(G) = 0.2057
  pi(T) = 0.3252

Rate matrix Q:

  A   -0.6704   0.03059      0.58   0.05975
  C   0.05559    -1.766   0.03779     1.673
  G    0.8532   0.03059   -0.9435   0.05975
  T   0.05559    0.8566   0.03779     -0.95

Model of rate heterogeneity: Gamma with 4 categories
Gamma shape alpha: 0.09907

 Category  Relative_rate  Proportion
  1         4.622e-07      0.25
  2         0.00101        0.25
  3         0.09126        0.25
  4         3.908          0.25
Relative rates are computed as MEAN of the portion of the Gamma distribution falling in the category.

MAXIMUM LIKELIHOOD TREE
-----------------------

Log-likelihood of the tree: -18335.8523 (s.e. 176.6794)
Unconstrained log-likelihood (without tree): -20376.9266
Number of free parameters (#branches + #model parameters): 79
Akaike information criterion (AIC) score: 36829.7046
Corrected Akaike information criterion (AICc) score: 36831.1107
Bayesian information criterion (BIC) score: 37391.6101

Total tree length (sum of branch lengths): 0.2260
Sum of internal branch lengths: 0.1683 (74.5004% of tree length)

WARNING: 12 near-zero internal branches (<0.0001) should be treated with caution
         Such branches are denoted by '**' in the figure below

NOTE: Tree is UNROOTED although outgroup taxon 'PRJNA261333_SRR1577486' is drawn at root

+-----PRJNA261333_SRR1577486
|
|       +-----PRJNA281652_SAMN03493068
|    +**|
|    |  |     +**GU983878.2_mel15_H
|    |  |  +--|
|    |  |  |  +**GU983900.2_AL7
|    |  +--|
|    |     |  +**GU983888.2_Bam73_H
|    |     +**|
|    |        +**GU983892.2_psjmg
+----|
|    |  +---PRJNA325107_SRR3654766
|    +--|
|       +----OK188767.1_SMN
|
|        +--NC_001834.1_EB
|     +--|
|     |  +**MK645239.1_EB
|  +--|
|  |  +--MK645238.1_CYG
+--|
   |                                                           +**MK645240.1_Z
   |             +---------------------------------------------|
   |             |                                             |  +--MK645243.1_M
   |             |                                             +--|
   |             |                                                +--MK645245.1_T
   |          +--|
   |          |  |   +**GU983884.2_Tam15
   |          |  +---|
   |          |      +**GU983885.2_16a9
   |       +**|
   |       |  |                      +**GU983877.2_Linz44
   |       |  |                   +--|
   |       |  |                   |  +**GU983881.2_HB2
   |       |  |                +**|
   |       |  |                |  +--GU983902.2_Hi99.18
   |       |  |             +--|
   |       |  |             |  +**GU983894.2_16a10
   |       |  |          +--|
   |       |  |          |  |     +**GU983896.2_G96.45
   |       |  |          |  |  +**|
   |       |  |          |  |  |  +**GU983897.2_G96.232
   |       |  |          |  +**|
   |       |  |          |     |  +**GU983898.2_vir
   |       |  |          |     +**|
   |       |  |          |        +**GU983910.2_Ez10
   |       |  |       +**|
   |       |  |       |  +**GU983899.2_AkGB1
   |       |  |    +--|
   |       |  |    |  +--GU983909.2_RG7
   |       |  +----|
   |       |       +**GU983880.2_Safr10
   +-------|
           |         +**MK645242.1_CHA
           |  +------|
           |  |      +--MG570143.1_B6A
           +--|
              |    +--GU983879.2_mel15_L
              +----|
                   |                         +**GU983882.2_ZW141
                   |                      +**|
                   |                      |  +**GU983883.2_Tam11
                   |                   +**|
                   |                   |  +--GU983905.2_KN5
                   |       +-----------|
                   |       |           |     +**GU983890.2_Baf153
                   |       |           |  +**|
                   |       |           |  |  +**GU983891.2_PS94
                   |       |           +--|
                   |       |              |  +**GU983901.2_FSP
                   |       |              +**|
                   |       |                 +--GU983906.2_Kn134
                   +-------|
                           +**GU983889.2_Bam73_L

Tree in newick format:

(PRJNA261333_SRR1577486:0.0082049212,((PRJNA281652_SAMN03493068:0.0080440268,((GU983878.2_mel15_H:0.0000010000,GU983900.2_AL7:0.0000010000):0.0022113632,(GU983888.2_Bam73_H:0.0000010000,GU983892.2_psjmg:0.0000010000):0.0000010000):0.0044558416):0.0000010000,(PRJNA325107_SRR3654766:0.0054773622,OK188767.1_SMN:0.0071458207):0.0030055445):0.0069092815,(((NC_001834.1_EB:0.0011275951,MK645239.1_EB:0.0000976427):0.0020731404,MK645238.1_CYG:0.0004004439):0.0050365924,((((MK645240.1_Z:0.0000236243,(MK645243.1_M:0.0007832858,MK645245.1_T:0.0007855243):0.0007619762):0.0617999168,(GU983884.2_Tam15:0.0000010000,GU983885.2_16a9:0.0000010000):0.0065415442):0.0039158013,(((((((GU983877.2_Linz44:0.0000010000,GU983881.2_HB2:0.0000010000):0.0021595818,GU983902.2_Hi99.18:0.0021547411):0.0000010000,GU983894.2_16a10:0.0000010000):0.0043512900,((GU983896.2_G96.45:0.0000010000,GU983897.2_G96.232:0.0000010000):0.0000010000,(GU983898.2_vir:0.0000010000,GU983910.2_Ez10:0.0000010000):0.0000010000):0.0000010000):0.0021864255,GU983899.2_AkGB1:0.0000010000):0.0000020671,GU983909.2_RG7:0.0023634893):0.0036276192,GU983880.2_Safr10:0.0000020909):0.0075131236):0.0000026909,((MK645242.1_CHA:0.0000027086,MG570143.1_B6A:0.0005538633):0.0097438709,(GU983879.2_mel15_L:0.0020781220,((((GU983882.2_ZW141:0.0000010000,GU983883.2_Tam11:0.0000010000):0.0000010000,GU983905.2_KN5:0.0021603661):0.0000010000,((GU983890.2_Baf153:0.0000010000,GU983891.2_PS94:0.0000010000):0.0000010000,(GU983901.2_FSP:0.0000010000,GU983906.2_Kn134:0.0052722586):0.0000010000):0.0021701885):0.0161947473,GU983889.2_Bam73_L:0.0000021912):0.0115638289):0.0071767065):0.0035372316):0.0115310814):0.0007745657);

TIME STAMP
----------

Date and time: Wed Jun 21 09:56:08 2023
Total CPU time used: 10.8968 seconds (0h:0m:10s)
Total wall-clock time used: 10.9312 seconds (0h:0m:10s)
```
