## Supplementary material for "Viruses in laboratory *Drosophila* and their impact on host gene expression": Zip File S2: DCV.fas.log

```
IQ-TREE multicore version 2.0.4 for Linux 64-bit built Apr 27 2020
Developed by Bui Quang Minh, Nguyen Lam Tung, Olga Chernomor,
Heiko Schmidt, Dominik Schrempf, Michael Woodhams.

Host:    vera.bio.ed.ac.uk (AVX512, FMA3, 376 GB RAM)
Command: iqtree2 -nt AUTO -s DCV.fas -msub nuclear
Seed:    90238 (Using SPRNG - Scalable Parallel Random Number Generator)
Time:    Wed Jun 21 09:53:02 2023
Kernel:  AVX+FMA - auto-detect threads (80 CPU cores detected)

Reading alignment file DCV.fas ... Fasta format detected
Alignment most likely contains DNA/RNA sequences
WARNING: 3 sites contain only gaps or ambiguous characters.
Alignment has 41 sequences with 9070 columns, 301 distinct patterns
752 parsimony-informative, 185 singleton sites, 8133 constant sites
                          Gap/Ambiguity  Composition  p-value
   1  PRJNA261333_SRR1577486      0.12%    passed     40.94%
   2  PRJNA281652_SAMN03493068    0.08%    passed     34.10%
   3  PRJNA325107_SRR3654766      0.09%    passed     44.81%
   4  NC_001834.1_EB              0.09%    passed     39.11%
   5  OK188767.1_SMN              0.10%    passed     34.68%
   6  MK645238.1_CYG              0.12%    passed     51.84%
   7  MK645239.1_EB               0.10%    passed     45.26%
   8  MK645240.1_Z                0.10%    passed     21.02%
   9  MK645242.1_CHA              0.08%    passed     43.97%
  10  MK645243.1_M                0.11%    passed     17.87%
  11  MK645245.1_T                0.09%    passed     16.84%
  12  MG570143.1_B6A              0.09%    passed     44.63%
  13  GU983877.2_Linz44          94.49%    passed     16.01%
  14  GU983878.2_mel15_H         94.49%    passed     25.05%
  15  GU983879.2_mel15_L         94.49%    passed     26.59%
  16  GU983880.2_Safr10          95.17%    passed     15.17%
  17  GU983881.2_HB2             94.49%    passed     16.01%
  18  GU983882.2_ZW141           94.49%    passed     35.74%
  19  GU983883.2_Tam11           94.49%    passed     35.74%
  20  GU983884.2_Tam15           94.49%    passed     12.80%
  21  GU983885.2_16a9            94.60%    passed     12.19%
  22  GU983888.2_Bam73_H         94.49%    passed     28.41%
  23  GU983889.2_Bam73_L         94.49%    passed     27.54%
  24  GU983890.2_Baf153          94.49%    passed     38.50%
  25  GU983891.2_PS94            94.49%    passed     38.50%
  26  GU983892.2_psjmg           94.49%    passed     28.41%
  27  GU983893.2_Tana11          94.49%    passed     38.50%
  28  GU983894.2_16a10           95.47%    passed     28.77%
  29  GU983896.2_G96.45          94.58%    passed     19.54%
  30  GU983897.2_G96.232         95.25%    failed      4.47%
  31  GU983898.2_vir             94.49%    passed     22.63%
  32  GU983899.2_AkGB1           94.49%    passed     24.72%
  33  GU983900.2_AL7             94.49%    passed     25.05%
  34  GU983901.2_FSP             95.17%    passed      6.86%
  35  GU983902.2_Hi99.18         94.49%    passed     20.12%
  36  GU983905.2_KN5             94.49%    passed     38.60%
  37  GU983906.2_Kn134           95.10%    passed     37.89%
  38  GU983908.2_RC18            94.49%    passed     38.50%
  39  GU983909.2_RG7             94.76%    passed     11.73%
  40  GU983910.2_Ez10            94.49%    passed     22.63%
  41  GU983911.2_ZW122           94.49%    passed     16.01%
WARNING: 29 sequences contain more than 50% gaps/ambiguity
****  TOTAL                      66.96%  1 sequences failed composition chi2 test (p-value<5%; df=3)
NOTE: GU983881.2_HB2 is identical to GU983877.2_Linz44 but kept for subsequent analysis
NOTE: GU983900.2_AL7 is identical to GU983878.2_mel15_H but kept for subsequent analysis
NOTE: GU983883.2_Tam11 is identical to GU983882.2_ZW141 but kept for subsequent analysis
NOTE: GU983892.2_psjmg is identical to GU983888.2_Bam73_H but kept for subsequent analysis
NOTE: GU983891.2_PS94 is identical to GU983890.2_Baf153 but kept for subsequent analysis
NOTE: GU983910.2_Ez10 is identical to GU983898.2_vir but kept for subsequent analysis
NOTE: 3 identical sequences (see below) will be ignored for subsequent analysis
NOTE: GU983911.2_ZW122 (identical to GU983877.2_Linz44) is ignored but added at the end
NOTE: GU983893.2_Tana11 (identical to GU983890.2_Baf153) is ignored but added at the end
NOTE: GU983908.2_RC18 (identical to GU983890.2_Baf153) is ignored but added at the end
Alignment was printed to DCV.fas.uniqueseq.phy

For your convenience alignment with unique sequences printed to DCV.fas.uniqueseq.phy


Create initial parsimony tree by phylogenetic likelihood library (PLL)... 0.002 seconds
Measuring multi-threading efficiency up to 80 CPU cores
Increase to 10 rounds for branch lengths
4433 trees examined
Threads: 1 / Time: 80.010 sec / Speedup: 1.000 / Efficiency: 100% / LogL: -25220
Threads: 2 / Time: 80.192 sec / Speedup: 0.998 / Efficiency: 50% / LogL: -25220
BEST NUMBER OF THREADS: 1

Perform fast likelihood tree search using GTR+I+G model...
Estimate model parameters (epsilon = 5.000)
Perform nearest neighbor interchange...
Estimate model parameters (epsilon = 1.000)
1. Initial log-likelihood: -18338.554
Optimal log-likelihood: -18338.550
Rate parameters:  A-C: 1.21978  A-G: 14.40722  A-T: 0.97208  C-G: 0.20830  C-T: 26.60719  G-T: 1.00000
Base frequencies:  A: 0.303  C: 0.167  G: 0.206  T: 0.325
Proportion of invariable sites: 0.445
Gamma shape alpha: 0.461
Parameters optimization took 1 rounds (0.015 sec)
Time for fast ML tree search: 0.197 seconds

NOTE: ModelFinder requires 3 MB RAM!
ModelFinder will test up to 286 DNA models (sample size: 9070) ...
 No. Model         -LnL         df  AIC          AICc         BIC
  1  GTR+F         18479.422    81  37120.844    37122.322    37696.975
  2  GTR+F+I       18340.764    82  36845.529    36847.043    37428.772
  3  GTR+F+G4      18340.506    82  36845.012    36846.527    37428.256
  4  GTR+F+I+G4    18338.576    83  36843.152    36844.703    37433.508
  5  GTR+F+R2      18338.600    83  36843.200    36844.752    37433.557
  6  GTR+F+R3      18338.568    85  36847.136    36848.763    37451.718
 15  SYM+I         18738.205    79  37634.410    37635.816    38196.316
 16  SYM+G4        18738.189    79  37634.377    37635.783    38196.283
 17  SYM+I+G4      18735.096    80  37630.192    37631.633    38199.210
 18  SYM+R2        18734.251    80  37628.502    37629.944    38197.520
 28  TVM+F+I       18368.367    81  36898.733    36900.211    37474.864
 29  TVM+F+G4      18368.662    81  36899.324    36900.802    37475.455
 30  TVM+F+I+G4    18367.132    82  36898.264    36899.779    37481.508
 31  TVM+F+R2      18367.558    82  36899.117    36900.631    37482.360
 41  TVMe+I        18757.043    78  37670.085    37671.456    38224.878
 42  TVMe+G4       18757.471    78  37670.942    37672.313    38225.735
 43  TVMe+I+G4     18754.168    79  37666.335    37667.741    38228.241
 44  TVMe+R2       18753.584    79  37665.167    37666.573    38227.073
 54  TIM3+F+I      18345.752    80  36851.503    36852.945    37420.522
 55  TIM3+F+G4     18345.461    80  36850.923    36852.365    37419.941
 56  TIM3+F+I+G4   18343.740    81  36849.480    36850.958    37425.611
 57  TIM3+F+R2     18343.807    81  36849.613    36851.091    37425.744
 67  TIM3e+I       18745.697    77  37645.394    37646.730    38193.074
 68  TIM3e+G4      18745.682    77  37645.364    37646.699    38193.044
 69  TIM3e+I+G4    18742.633    78  37641.267    37642.637    38196.059
 70  TIM3e+R2      18741.839    78  37639.678    37641.049    38194.471
 80  TIM2+F+I      18344.944    80  36849.887    36851.329    37418.906
 81  TIM2+F+G4     18344.649    80  36849.298    36850.740    37418.316
 82  TIM2+F+I+G4   18342.944    81  36847.888    36849.366    37424.019
 83  TIM2+F+R2     18342.943    81  36847.886    36849.364    37424.017
 93  TIM2e+I       18746.516    77  37647.033    37648.368    38194.713
 94  TIM2e+G4      18746.470    77  37646.940    37648.276    38194.620
 95  TIM2e+I+G4    18743.648    78  37643.297    37644.668    38198.090
 96  TIM2e+R2      18743.067    78  37642.135    37643.506    38196.928
106  TIM+F+I       18345.146    80  36850.293    36851.734    37419.311
107  TIM+F+G4      18344.880    80  36849.760    36851.201    37418.778
108  TIM+F+I+G4    18343.222    81  36848.445    36849.922    37424.575
109  TIM+F+R2      18343.395    81  36848.790    36850.268    37424.921
119  TIMe+I        18749.951    77  37653.902    37655.238    38201.582
120  TIMe+G4       18749.945    77  37653.889    37655.225    38201.569
121  TIMe+I+G4     18747.212    78  37650.424    37651.795    38205.217
122  TIMe+R2       18746.642    78  37649.285    37650.656    38204.078
132  TPM3u+F+I     18373.272    79  36904.544    36905.950    37466.449
133  TPM3u+F+G4    18373.574    79  36905.148    36906.554    37467.053
134  TPM3u+F+I+G4  18372.088    80  36904.176    36905.618    37473.194
135  TPM3u+F+R2    18372.465    80  36904.929    36906.371    37473.948
145  TPM3+F+I      18373.272    79  36904.544    36905.950    37466.449
146  TPM3+F+G4     18373.574    79  36905.148    36906.554    37467.053
147  TPM3+F+I+G4   18372.088    80  36904.176    36905.618    37473.194
148  TPM3+F+R2     18372.465    80  36904.929    36906.371    37473.948
158  TPM2u+F+I     18372.811    79  36903.622    36905.028    37465.528
159  TPM2u+F+G4    18373.087    79  36904.174    36905.580    37466.079
160  TPM2u+F+I+G4  18371.630    80  36903.260    36904.702    37472.278
161  TPM2u+F+R2    18372.047    80  36904.094    36905.536    37473.112
171  TPM2+F+I      18372.811    79  36903.622    36905.028    37465.528
172  TPM2+F+G4     18373.087    79  36904.174    36905.580    37466.079
173  TPM2+F+I+G4   18371.630    80  36903.260    36904.702    37472.278
174  TPM2+F+R2     18372.047    80  36904.094    36905.536    37473.112
184  K3Pu+F+I      18372.684    79  36903.369    36904.775    37465.274
185  K3Pu+F+G4     18373.016    79  36904.032    36905.438    37465.938
186  K3Pu+F+I+G4   18371.617    80  36903.234    36904.676    37472.253
187  K3Pu+F+R2     18372.119    80  36904.238    36905.679    37473.256
197  K3P+I         18768.630    76  37689.260    37690.561    38229.827
198  K3P+G4        18769.055    76  37690.111    37691.412    38230.678
199  K3P+I+G4      18766.096    77  37686.193    37687.529    38233.873
200  K3P+R2        18765.837    77  37685.673    37687.009    38233.353
210  TN+F+I        18346.178    79  36850.355    36851.761    37412.261
211  TN+F+G4       18345.892    79  36849.783    36851.189    37411.689
212  TN+F+I+G4     18344.208    80  36848.415    36849.857    37417.433
213  TN+F+R2       18344.225    80  36848.450    36849.892    37417.468
223  TNe+I         18750.341    76  37652.682    37653.983    38193.249
224  TNe+G4        18750.314    76  37652.628    37653.930    38193.196
225  TNe+I+G4      18747.539    77  37649.078    37650.414    38196.758
226  TNe+R2        18746.898    77  37647.796    37649.131    38195.476
236  HKY+F+I       18373.811    78  36903.623    36904.993    37458.415
237  HKY+F+G4      18374.113    78  36904.226    36905.597    37459.019
238  HKY+F+I+G4    18372.677    79  36903.354    36904.760    37465.260
239  HKY+F+R2      18373.084    79  36904.169    36905.575    37466.074
249  K2P+I         18769.017    75  37688.034    37689.302    38221.489
250  K2P+G4        18769.417    75  37688.833    37690.101    38222.288
251  K2P+I+G4      18766.432    76  37684.865    37686.166    38225.432
252  K2P+R2        18766.027    76  37684.054    37685.356    38224.622
262  F81+F+I       19213.648    77  38581.296    38582.632    39128.976
263  F81+F+G4      19213.409    77  38580.818    38582.154    39128.498
264  F81+F+I+G4    19212.873    78  38581.746    38583.116    39136.538
265  F81+F+R2      19213.350    78  38582.699    38584.070    39137.492
275  JC+I          19555.694    74  39259.388    39260.622    39785.730
276  JC+G4         19555.410    74  39258.820    39260.054    39785.162
277  JC+I+G4       19554.523    75  39259.045    39260.313    39792.500
278  JC+R2         19554.854    75  39259.709    39260.976    39793.163
Akaike Information Criterion:           GTR+F+I+G4
Corrected Akaike Information Criterion: GTR+F+I+G4
Bayesian Information Criterion:         TN+F+G4
Best-fit model: TN+F+G4 chosen according to BIC

All model information printed to DCV.fas.model.gz
CPU time for ModelFinder: 254.477 seconds (0h:4m:14s)
Wall-clock time for ModelFinder: 174.956 seconds (0h:2m:54s)

NOTE: 1 MB RAM (0 GB) is required!
Estimate model parameters (epsilon = 0.100)
1. Initial log-likelihood: -18345.892
Optimal log-likelihood: -18345.892
Rate parameters:  A-C: 1.00000  A-G: 15.31173  A-T: 1.00000  C-G: 1.00000  C-T: 28.07562  G-T: 1.00000
Base frequencies:  A: 0.303  C: 0.167  G: 0.206  T: 0.325
Gamma shape alpha: 0.095
Parameters optimization took 1 rounds (0.007 sec)
Computing ML distances based on estimated model parameters... 0.015 sec
Computing BIONJ tree...
0.001 seconds
Log-likelihood of BIONJ tree: -18342.528
--------------------------------------------------------------------
|             INITIALIZING CANDIDATE TREE SET                      |
--------------------------------------------------------------------
Generating 98 parsimony trees... 0.270 second
Computing log-likelihood of 98 initial trees ... 0.259 seconds
Current best score: -18339.644

Do NNI search on 20 best initial trees
Estimate model parameters (epsilon = 0.100)
BETTER TREE FOUND at iteration 1: -18338.466
Estimate model parameters (epsilon = 0.100)
BETTER TREE FOUND at iteration 3: -18338.337
Estimate model parameters (epsilon = 0.100)
BETTER TREE FOUND at iteration 9: -18337.804
Iteration 10 / LogL: -18338.602 / Time: 0h:0m:1s
Estimate model parameters (epsilon = 0.100)
BETTER TREE FOUND at iteration 12: -18336.750
Estimate model parameters (epsilon = 0.100)
BETTER TREE FOUND at iteration 13: -18336.628
Estimate model parameters (epsilon = 0.100)
BETTER TREE FOUND at iteration 16: -18335.853
Iteration 20 / LogL: -18338.343 / Time: 0h:0m:2s
Finish initializing candidate tree set (16)
Current best tree score: -18335.853 / CPU time: 2.216
Number of iterations: 20
--------------------------------------------------------------------
|               OPTIMIZING CANDIDATE TREE SET                      |
--------------------------------------------------------------------
Iteration 30 / LogL: -18337.291 / Time: 0h:0m:3s (0h:0m:9s left)
Iteration 40 / LogL: -18335.857 / Time: 0h:0m:4s (0h:0m:8s left)
Iteration 50 / LogL: -18335.857 / Time: 0h:0m:5s (0h:0m:6s left)
Iteration 60 / LogL: -18336.631 / Time: 0h:0m:5s (0h:0m:5s left)
Iteration 70 / LogL: -18335.854 / Time: 0h:0m:6s (0h:0m:4s left)
Iteration 80 / LogL: -18335.854 / Time: 0h:0m:7s (0h:0m:3s left)
Iteration 90 / LogL: -18335.855 / Time: 0h:0m:8s (0h:0m:2s left)
Iteration 100 / LogL: -18335.855 / Time: 0h:0m:9s (0h:0m:1s left)
Iteration 110 / LogL: -18335.855 / Time: 0h:0m:10s (0h:0m:0s left)
TREE SEARCH COMPLETED AFTER 117 ITERATIONS / Time: 0h:0m:10s

--------------------------------------------------------------------
|                    FINALIZING TREE SEARCH                        |
--------------------------------------------------------------------
Performs final model parameters optimization
Estimate model parameters (epsilon = 0.010)
1. Initial log-likelihood: -18335.853
Optimal log-likelihood: -18335.852
Rate parameters:  A-C: 1.00000  A-G: 15.34645  A-T: 1.00000  C-G: 1.00000  C-T: 28.00194  G-T: 1.00000
Base frequencies:  A: 0.303  C: 0.167  G: 0.206  T: 0.325
Gamma shape alpha: 0.099
Parameters optimization took 1 rounds (0.007 sec)
BEST SCORE FOUND : -18335.852
Total tree length: 0.226

Total number of iterations: 117
CPU time used for tree search: 10.804 sec (0h:0m:10s)
Wall-clock time used for tree search: 10.836 sec (0h:0m:10s)
Total CPU time used: 10.897 sec (0h:0m:10s)
Total wall-clock time used: 10.930 sec (0h:0m:10s)

Analysis results written to: 
  IQ-TREE report:                DCV.fas.iqtree
  Maximum-likelihood tree:       DCV.fas.treefile
  Likelihood distances:          DCV.fas.mldist
  Screen log file:               DCV.fas.log

Date and Time: Wed Jun 21 09:56:08 2023
```
