## Supplementary material for "Viruses in laboratory *Drosophila* and their impact on host gene expression": Zip File S2: DCV.fas.treefile

```
(PRJNA261333_SRR1577486:0.0082049212,((PRJNA281652_SAMN03493068:0.0080440268,((GU983878.2_mel15_H:0.0000010000,GU983900.2_AL7:0.0000010000):0.0022113632,(GU983888.2_Bam73_H:0.0000010000,GU983892.2_psjmg:0.0000010000):0.0000010000):0.0044558416):0.0000010000,(PRJNA325107_SRR3654766:0.0054773622,OK188767.1_SMN:0.0071458207):0.0030055445):0.0069092815,(((NC_001834.1_EB:0.0011275951,MK645239.1_EB:0.0000976427):0.0020731404,MK645238.1_CYG:0.0004004439):0.0050365924,((((MK645240.1_Z:0.0000236243,(MK645243.1_M:0.0007832858,MK645245.1_T:0.0007855243):0.0007619762):0.0617999168,(GU983884.2_Tam15:0.0000010000,GU983885.2_16a9:0.0000010000):0.0065415442):0.0039158013,((((((((GU983877.2_Linz44:0.0000000000,GU983911.2_ZW122:0.0000000000):0.0000010000,GU983881.2_HB2:0.0000010000):0.0021595818,GU983902.2_Hi99.18:0.0021547411):0.0000010000,GU983894.2_16a10:0.0000010000):0.0043512900,((GU983896.2_G96.45:0.0000010000,GU983897.2_G96.232:0.0000010000):0.0000010000,(GU983898.2_vir:0.0000010000,GU983910.2_Ez10:0.0000010000):0.0000010000):0.0000010000):0.0021864255,GU983899.2_AkGB1:0.0000010000):0.0000020671,GU983909.2_RG7:0.0023634893):0.0036276192,GU983880.2_Safr10:0.0000020909):0.0075131236):0.0000026909,((MK645242.1_CHA:0.0000027086,MG570143.1_B6A:0.0005538633):0.0097438709,(GU983879.2_mel15_L:0.0020781220,((((GU983882.2_ZW141:0.0000010000,GU983883.2_Tam11:0.0000010000):0.0000010000,GU983905.2_KN5:0.0021603661):0.0000010000,((((GU983890.2_Baf153:0.0000000000,GU983908.2_RC18:0.0000000000):0.0000000000,GU983893.2_Tana11:0.0000000000):0.0000010000,GU983891.2_PS94:0.0000010000):0.0000010000,(GU983901.2_FSP:0.0000010000,GU983906.2_Kn134:0.0052722586):0.0000010000):0.0021701885):0.0161947473,GU983889.2_Bam73_L:0.0000021912):0.0115638289):0.0071767065):0.0035372316):0.0115310814):0.0007745657);
```
