## Supplementary material for "Viruses in laboratory *Drosophila* and their impact on host gene expression": Zip File S2: Galbut_Segment02.fas.iqtree

```
IQ-TREE 2.0.4 built Apr 27 2020

Input file name: Galbut_Segment02.fas
Type of analysis: ModelFinder + tree reconstruction
Random seed number: 76839

REFERENCES
----------

To cite IQ-TREE please use:

Bui Quang Minh, Heiko A. Schmidt, Olga Chernomor, Dominik Schrempf,
Michael D. Woodhams, Arndt von Haeseler, and Robert Lanfear (2020)
IQ-TREE 2: New models and efficient methods for phylogenetic inference
in the genomic era. Mol. Biol. Evol., in press.
https://doi.org/10.1093/molbev/msaa015

To cite ModelFinder please use: 

Subha Kalyaanamoorthy, Bui Quang Minh, Thomas KF Wong, Arndt von Haeseler,
and Lars S Jermiin (2017) ModelFinder: Fast model selection for
accurate phylogenetic estimates. Nature Methods, 14:587–589.
https://doi.org/10.1038/nmeth.4285

SEQUENCE ALIGNMENT
------------------

Input data: 80 sequences with 1427 nucleotide sites
Number of constant sites: 1178 (= 82.5508% of all sites)
Number of invariant (constant or ambiguous constant) sites: 1178 (= 82.5508% of all sites)
Number of parsimony informative sites: 212
Number of distinct site patterns: 215

ModelFinder
-----------

Best-fit model according to BIC: TIM2+F+I+G4

List of models sorted by BIC scores: 

Model                  LogL         AIC      w-AIC        AICc     w-AICc         BIC      w-BIC
TIM2+F+I+G4       -4528.656    9371.313 +    0.412    9410.408 +    0.548   10197.656 +    0.458
TIM2e+I+G4        -4539.722    9387.443 - 0.000129    9424.975 - 0.000377   10197.996 +    0.387
TPM2u+F+I+G4      -4534.239    9380.478 -  0.00421    9419.048 -  0.00729   10201.558 +   0.0651
TPM2+F+I+G4       -4534.239    9380.478 -  0.00421    9419.048 -  0.00729   10201.558 +   0.0651
TIM2e+R2          -4543.610    9395.220 - 2.65e-06    9432.752 - 7.71e-06   10205.773 -  0.00792
TIM2+F+R2         -4532.994    9379.987 -  0.00538    9419.083 -  0.00717   10206.330 -  0.00599
GTR+F+I+G4        -4526.471    9370.943 +    0.495    9411.101 +    0.388   10207.812 -  0.00286
TPM2u+F+R2        -4537.771    9387.543 - 0.000123    9426.113 - 0.000213   10208.622 -   0.0019
TPM2+F+R2         -4537.771    9387.543 - 0.000123    9426.113 - 0.000213   10208.622 -   0.0019
SYM+I+G4          -4537.775    9387.550 - 0.000123    9426.120 - 0.000212   10208.630 -   0.0019
TVMe+I+G4         -4541.887    9393.774 - 5.46e-06    9431.823 - 1.23e-05   10209.590 -  0.00117
TN+F+I+G4         -4539.307    9390.613 - 2.65e-05    9429.183 - 4.59e-05   10211.692 -  0.00041
TVM+F+I+G4        -4532.126    9380.251 -  0.00472    9419.876 -  0.00482   10211.857 - 0.000378
HKY+F+I+G4        -4544.867    9399.734 - 2.77e-07    9437.783 - 6.23e-07   10215.550 - 5.96e-05
TVMe+R2           -4545.055    9400.110 -  2.3e-07    9438.158 - 5.17e-07   10215.926 - 4.94e-05
SYM+R2            -4541.741    9395.482 - 2.32e-06    9434.052 - 4.03e-06   10216.561 -  3.6e-05
GTR+F+R2          -4530.888    9379.776 -  0.00598    9419.933 -  0.00469   10216.645 - 3.45e-05
TIM+F+I+G4        -4538.479    9390.959 - 2.23e-05    9430.054 - 2.97e-05   10217.302 - 2.48e-05
TIM3+F+I+G4       -4539.023    9392.045 -  1.3e-05    9431.141 - 1.73e-05   10218.388 - 1.44e-05
TVM+F+R2          -4535.698    9387.396 - 0.000132    9427.021 - 0.000135   10219.002 - 1.06e-05
K3Pu+F+I+G4       -4544.088    9400.176 - 2.22e-07    9438.746 - 3.85e-07   10221.256 - 3.44e-06
TN+F+R2           -4544.338    9400.675 - 1.73e-07    9439.245 -    3e-07   10221.754 - 2.68e-06
TNe+I+G4          -4555.415    9416.830 - 5.38e-11    9453.848 - 2.02e-10   10222.119 - 2.23e-06
TPM3u+F+I+G4      -4544.607    9401.214 - 1.32e-07    9439.784 - 2.29e-07   10222.293 - 2.05e-06
TPM3+F+I+G4       -4544.607    9401.214 - 1.32e-07    9439.784 - 2.29e-07   10222.293 - 2.05e-06
GTR+F+R3          -4526.455    9374.911 +   0.0681    9416.147 -   0.0311   10222.307 - 2.03e-06
K2P+I+G4          -4559.844    9423.688 - 1.74e-12    9460.196 - 8.47e-12   10223.714 - 1.01e-06
GTR+F+G4          -4538.055    9392.111 - 1.25e-05    9431.735 - 1.28e-05   10223.717 -    1e-06
HKY+F+R2          -4549.080    9408.159 - 4.11e-09    9446.208 - 9.23e-09   10223.975 - 8.83e-07
TIMe+I+G4         -4554.421    9416.842 - 5.34e-11    9454.374 - 1.56e-10   10227.395 -  1.6e-07
TIM+F+R2          -4543.552    9401.105 -  1.4e-07    9440.200 - 1.86e-07   10227.447 - 1.56e-07
TIM3+F+R2         -4544.002    9402.005 - 8.91e-08    9441.100 - 1.19e-07   10228.348 - 9.92e-08
K3P+I+G4          -4558.876    9423.752 - 1.69e-12    9460.771 - 6.35e-12   10229.042 - 7.01e-08
TIM3e+I+G4        -4555.414    9418.828 - 1.98e-11    9456.359 - 5.77e-11   10229.381 - 5.92e-08
K3Pu+F+R2         -4548.341    9408.682 - 3.16e-09    9447.253 - 5.48e-09   10229.762 - 4.89e-08
K2P+R2            -4563.255    9430.510 - 5.75e-14    9467.019 - 2.79e-13   10230.536 - 3.32e-08
TPM3+F+R2         -4548.768    9409.537 - 2.06e-09    9448.107 - 3.57e-09   10230.616 - 3.19e-08
TPM3u+F+R2        -4548.768    9409.537 - 2.06e-09    9448.107 - 3.57e-09   10230.616 - 3.19e-08
TNe+R2            -4559.797    9425.593 - 6.72e-13    9462.611 - 2.53e-12   10230.883 - 2.79e-08
GTR+F+I           -4543.586    9403.171 - 4.97e-08    9442.796 - 5.08e-08   10234.777 - 3.98e-09
K3P+R2            -4562.336    9430.671 - 5.31e-14    9467.689 -    2e-13   10235.961 -  2.2e-09
TIMe+R2           -4558.841    9425.683 - 6.43e-13    9463.214 - 1.87e-12   10236.236 - 1.92e-09
TIM3e+R2          -4559.742    9427.484 - 2.61e-13    9465.015 - 7.61e-13   10238.037 - 7.81e-10
F81+F+I+G4        -4735.371    9778.742 - 1.39e-89    9816.274 - 4.04e-89   10589.295 - 4.15e-86
JC+I+G4           -4746.363    9794.726 - 4.69e-93    9830.729 - 2.94e-92   10589.489 - 3.76e-86
JC+R2             -4749.221    9800.442 - 2.69e-94    9836.446 - 1.68e-93   10595.205 - 2.16e-87
F81+F+R2          -4738.571    9785.142 - 5.66e-91    9822.673 - 1.65e-90   10595.695 - 1.69e-87
GTR+F             -4767.521    9849.042 - 7.53e-105    9888.137 -   1e-104   10675.384 - 8.39e-105

AIC, w-AIC   : Akaike information criterion scores and weights.
AICc, w-AICc : Corrected AIC scores and weights.
BIC, w-BIC   : Bayesian information criterion scores and weights.

Plus signs denote the 95% confidence sets.
Minus signs denote significant exclusion.

SUBSTITUTION PROCESS
--------------------

Model of substitution: TIM2+F+I+G4

Rate parameter R:

  A-C: 3.5816
  A-G: 15.3057
  A-T: 3.5816
  C-G: 1.0000
  C-T: 25.3143
  G-T: 1.0000

State frequencies: (empirical counts from alignment)

  pi(A) = 0.3058
  pi(C) = 0.2564
  pi(G) = 0.2184
  pi(T) = 0.2194

Rate matrix Q:

  A   -0.8216    0.1495    0.5442    0.1279
  C    0.1783    -1.118   0.03556    0.9042
  G    0.7621   0.04174   -0.8395   0.03572
  T    0.1783     1.057   0.03556     -1.27

Model of rate heterogeneity: Invar+Gamma with 4 categories
Proportion of invariable sites: 0.6282
Gamma shape alpha: 0.7648

 Category  Relative_rate  Proportion
  0         0              0.6282
  1         0.2368         0.09295
  2         1.056          0.09295
  3         2.546          0.09295
  4         6.919          0.09295
Relative rates are computed as MEAN of the portion of the Gamma distribution falling in the category.

MAXIMUM LIKELIHOOD TREE
-----------------------

Log-likelihood of the tree: -4525.2386 (s.e. 162.2341)
Unconstrained log-likelihood (without tree): -4515.8538
Number of free parameters (#branches + #model parameters): 157
Akaike information criterion (AIC) score: 9364.4773
Corrected Akaike information criterion (AICc) score: 9403.5726
Bayesian information criterion (BIC) score: 10190.8200

Total tree length (sum of branch lengths): 0.6968
Sum of internal branch lengths: 0.4714 (67.6553% of tree length)

WARNING: 27 near-zero internal branches (<0.0007) should be treated with caution
         Such branches are denoted by '**' in the figure below

NOTE: Tree is UNROOTED although outgroup taxon 'PRJNA281652_SAMN03492915' is drawn at root

+--PRJNA281652_SAMN03492915
|
|                                                                                   +--PRJNA281652_SAMN03492955
|                                                                                +**|
|                                                                                |  |           +--MH384275.1_COFplus32346
|                                                                                |  |        +--|
|                                                                                |  |        |  +--MH384284.1_HUNminus16054
|                                                                                |  |     +--|
|                                                                                |  |     |  +--MH384304.1_MARminus1112
|                                                                                |  |  +--|
|                                                                                |  |  |  +--KP969662.1_DAN09
|                                                                                |  +--|
|                                                                                |     |         +-----KP969667.1_DAN11
|                                                                                |     |      +--|
|                                                                                |     |      |  +--KP969668.1_MAT38
|                                                                                |     +------|
|                                                                                |            +**KP969669.1_DAN06
|                                                                             +--|
|                                                                             |  +--PRJNA483441_SRR7619845
|                                                                          +--|
|                                                                          |  +--PRJNA258012_SRR1543412
|                                                                       +--|
|                                                                       |  +--KP969665.1_EDI16
|                                                                    +--|
|                                                                    |  +**MH384272.1_COFminus18330
|                                                    +---------------|
|                                                    |               |            +**MH384336.1_MEL216G
|                                                    |               |       +----|
|                                                    |               |       |    +--KP969666.1_ATH05
|                                                    |               +-------|
|                                                    |                       |  +-----KP969663.1_DAN05
|                                                    |                       +--|
|                                                    |                          +--KP969664.1_REEF22
|                                        +-----------|
|                                        |           |                               +--KP969642.1_ATH12
|                                        |           |                            +--|
|                                        |           |                            |  |        +**KP969654.1_LIS04
|                                        |           |                            |  |     +--|
|                                        |           |                            |  |     |  +--KP969657.1_MRS20
|                                        |           |                            |  |  +--|
|                                        |           |                            |  |  |  +**KP969656.1_MON01
|                                        |           |                            |  +**|
|                                        |           |                            |     +--KP969658.1_POR04
|                                        |           |                         +**|
|                                        |           |                         |  |  +**KP969655.1_LIS10
|                                        |           |                         |  +--|
|                                        |           |                         |     +**KP969659.1_POR09
|                                        |           |                      +**|
|                                        |           |                      |  +**KP969660.1_RAK14
|                                        |           |                   +--|
|                                        |           |                   |  |  +**KP969643.1_AUS04
|                                        |           |                   |  +--|
|                                        |           |                   |     +--KP969644.1_AUS14
|                                        |           |                +**|
|                                        |           |                |  |                 +**KP969645.1_GEO08
|                                        |           |                |  |              +**|
|                                        |           |                |  |              |  +**KP969647.1_GEO17
|                                        |           |                |  |           +**|
|                                        |           |                |  |           |  |  +--KP969646.1_GEO13
|                                        |           |                |  |           |  +**|
|                                        |           |                |  |           |     +--KP969652.1_GEO28
|                                        |           |                |  |        +--|
|                                        |           |                |  |        |  +--KP969650.1_GEO21
|                                        |           |                |  |     +**|
|                                        |           |                |  |     |  |  +--KP969649.1_GEO20
|                                        |           |                |  |     |  +--|
|                                        |           |                |  |     |     +--KP969651.1_GEO23
|                                        |           |                |  |  +--|
|                                        |           |                |  |  |  +--KP969648.1_GEO18
|                                        |           |                |  +--|
|                                        |           |                |     +--KP969653.1_K03
|                                        |           +----------------|
|                                        |                            +---KP969661.1_SAF42
|                                +-------|
|                                |       +**MH384326.1_MELplus21664
|                             +--|
|                             |  +--MH384300.1_INNplus12227
|                          +**|
|                          |  +--KP969632.1_GEO06
|                       +--|
|                       |  |        +**MH384354.1_MEL193G
|                       |  |     +**|
|                       |  |     |  +**MH384379.1_MEL195G
|                       |  |  +**|
|                       |  |  |  |  +--MH384373.1_MEL187G
|                       |  |  |  +**|
|                       |  |  |     |                 +--KP969610.1_POR03
|                       |  |  |     |              +**|
|                       |  |  |     |              |  +**KP969613.1_POR07
|                       |  |  |     |           +--|
|                       |  |  |     |           |  |  +--KP969611.1_DPG25
|                       |  |  |     |           |  +--|
|                       |  |  |     |           |     +--KP969612.1_LIS13
|                       |  |  |     |  +--------|
|                       |  |  |     |  |        +--KP969614.1_POR19
|                       |  |  |     +--|
|                       |  |  |        |             +--KP969615.1_DAN01
|                       |  |  |        |          +--|
|                       |  |  |        |          |  +--KP969617.1_DAN12
|                       |  |  |        |       +--|
|                       |  |  |        |       |  |        +--KP969618.1_DAN13
|                       |  |  |        |       |  |     +**|
|                       |  |  |        |       |  |     |  +--KP969620.1_MAT30
|                       |  |  |        |       |  |  +**|
|                       |  |  |        |       |  |  |  +**KP969619.1_MAT02
|                       |  |  |        |       |  +--|
|                       |  |  |        |       |     +--KP969621.1_DAN15
|                       |  |  |        +-------|
|                       |  |  |                +--KP969616.1_DAN10
|                       |  +--|
|                       |     +--MH384365.1_MEL163G
|                    +--|
|                    |  |                 +**MT742161.1_Gv.FoCo17
|                    |  |              +--|
|                    |  |              |  +**MT742165.1_Gv.FoCo18
|                    |  |           +**|
|                    |  |           |  |  +--KP969633.1_GEO15
|                    |  |           |  +--|
|                    |  |           |     +**KP969639.1_RAK12
|                    |  |        +**|
|                    |  |        |  +**KP969624.1_DPG07
|                    |  |     +**|
|                    |  |     |  +**KP969622.1_DPG03
|                    |  |  +--|
|                    |  |  |  +--KP969640.1_SAF28
|                    |  +**|
|                    |     |  +**KP969637.1_LIS01
|                    |     +--|
|                    |        +**KP969638.1_LIS02
|                 +--|
|                 |  |  +--MH384292.1_INNminus21200
|                 |  +**|
|                 |     +**KP969628.1_EDI17
|              +**|
|              |  +--MH384309.1_MARplus22365
|           +**|
|           |  |  +--KP969623.1_DPG04
|           |  +--|
|           |     |  +**KP969625.1_DPG08
|           |     +**|
|           |        +**KP969626.1_DPG24
|        +**|
|        |  +--KP969629.1_GEO02
|     +**|
|     |  +**KP969635.1_ITH19
|  +**|
|  |  +**KP969636.1_ITH27
+--|
|  +--KP969641.1_U02
|
+--PRJNA258012_SRR1543926

Tree in newick format:

(PRJNA281652_SAMN03492915:0.0021698599,(((((((((((((((((((PRJNA281652_SAMN03492955:0.0029100747,((((MH384275.1_COFplus32346:0.0014480003,MH384284.1_HUNminus16054:0.0021864375):0.0007536133,MH384304.1_MARminus1112:0.0014423956):0.0011703804,KP969662.1_DAN09:0.0063970931):0.0013932942,((KP969667.1_DAN11:0.0253500644,KP969668.1_MAT38:0.0017446812):0.0035675438,KP969669.1_DAN06:0.0000022969):0.0260952878):0.0010902639):0.0000029362,PRJNA483441_SRR7619845:0.0044355577):0.0007266384,PRJNA258012_SRR1543412:0.0029589116):0.0020747585,KP969665.1_EDI16:0.0008823673):0.0012447349,MH384272.1_COFminus18330:0.0000028188):0.0072496625,((MH384336.1_MEL216G:0.0000010023,KP969666.1_ATH05:0.0020386031):0.0212514414,(KP969663.1_DAN05:0.0231686916,KP969664.1_REEF22:0.0107019794):0.0111359293):0.0321489135):0.0618169064,((((((KP969642.1_ATH12:0.0020202414,(((KP969654.1_LIS04:0.0000010023,KP969657.1_MRS20:0.0040552819):0.0020137080,KP969656.1_MON01:0.0000010023):0.0020178870,KP969658.1_POR04:0.0020207334):0.0000028221):0.0020206234,(KP969655.1_LIS10:0.0000010023,KP969659.1_POR09:0.0000010023):0.0020176914):0.0000026363,KP969660.1_RAK14:0.0000010023):0.0000027170,(KP969643.1_AUS04:0.0000010023,KP969644.1_AUS14:0.0040415505):0.0082197487):0.0086314293,((((((KP969645.1_GEO08:0.0000010023,KP969647.1_GEO17:0.0000010023):0.0000010024,(KP969646.1_GEO13:0.0020338723,KP969652.1_GEO28:0.0040928070):0.0000010024):0.0000021368,KP969650.1_GEO21:0.0040906216):0.0020489180,(KP969649.1_GEO20:0.0020771707,KP969651.1_GEO23:0.0041473274):0.0020121088):0.0000022703,KP969648.1_GEO18:0.0040758488):0.0041283900,KP969653.1_K03:0.0084803007):0.0043904843):0.0000025495,KP969661.1_SAF42:0.0158091587):0.0633156639):0.0463854224,MH384326.1_MELplus21664:0.0000024476):0.0299929272,MH384300.1_INNplus12227:0.0023720725):0.0096995252,KP969632.1_GEO06:0.0020316388):0.0000024656,(((MH384354.1_MEL193G:0.0000010023,MH384379.1_MEL195G:0.0000010023):0.0000010024,(MH384373.1_MEL187G:0.0007121302,((((KP969610.1_POR03:0.0020272075,KP969613.1_POR07:0.0000010023):0.0000010024,(KP969611.1_DPG25:0.0019851537,KP969612.1_LIS13:0.0041688415):0.0020932250):0.0032409002,KP969614.1_POR19:0.0072380396):0.0337442084,(((KP969615.1_DAN01:0.0043030334,KP969617.1_DAN12:0.0040897227):0.0043640728,(((KP969618.1_DAN13:0.0044927351,KP969620.1_MAT30:0.0017101919):0.0003139876,KP969619.1_MAT02:0.0000010023):0.0000020536,KP969621.1_DAN15:0.0040782506):0.0040957580):0.0045011261,KP969616.1_DAN10:0.0042584169):0.0322892270):0.0141061001):0.0000010034):0.0000022124,MH384365.1_MEL163G:0.0028870030):0.0021933766):0.0014974340,((((((MT742161.1_Gv.FoCo17:0.0000010023,MT742165.1_Gv.FoCo18:0.0000010023):0.0024844841,(KP969633.1_GEO15:0.0061619217,KP969639.1_RAK12:0.0000028093):0.0020281268):0.0000010024,KP969624.1_DPG07:0.0000010023):0.0000025914,KP969622.1_DPG03:0.0000010023):0.0000025858,KP969640.1_SAF28:0.0040838642):0.0024834078,(KP969637.1_LIS01:0.0000010023,KP969638.1_LIS02:0.0000010023):0.0020398777):0.0000026784):0.0007334967,(MH384292.1_INNminus21200:0.0027718945,KP969628.1_EDI17:0.0000010023):0.0000028757):0.0015416804,MH384309.1_MARplus22365:0.0028883150):0.0000027482,(KP969623.1_DPG04:0.0020243250,(KP969625.1_DPG08:0.0000010023,KP969626.1_DPG24:0.0000010023):0.0000010024):0.0040964403):0.0000028418,KP969629.1_GEO02:0.0020298101):0.0000021244,KP969635.1_ITH19:0.0000010023):0.0000023298,KP969636.1_ITH27:0.0000010023):0.0000023131,KP969641.1_U02:0.0040837661):0.0014275926,PRJNA258012_SRR1543926:0.0036091544);

TIME STAMP
----------

Date and time: Wed Jun 21 10:00:31 2023
Total CPU time used: 65.3345 seconds (0h:1m:5s)
Total wall-clock time used: 32.9816 seconds (0h:0m:32s)
```
