## Supplementary material for "Viruses in laboratory *Drosophila* and their impact on host gene expression": Zip File S2: Galbut_Segment02.fas.log

```
IQ-TREE multicore version 2.0.4 for Linux 64-bit built Apr 27 2020
Developed by Bui Quang Minh, Nguyen Lam Tung, Olga Chernomor,
Heiko Schmidt, Dominik Schrempf, Michael Woodhams.

Host:    vera.bio.ed.ac.uk (AVX512, FMA3, 376 GB RAM)
Command: iqtree2 -nt AUTO -s Galbut_Segment02.fas -msub nuclear
Seed:    76839 (Using SPRNG - Scalable Parallel Random Number Generator)
Time:    Wed Jun 21 09:56:08 2023
Kernel:  AVX+FMA - auto-detect threads (80 CPU cores detected)

Reading alignment file Galbut_Segment02.fas ... Fasta format detected
Alignment most likely contains DNA/RNA sequences
Alignment has 80 sequences with 1427 columns, 215 distinct patterns
212 parsimony-informative, 37 singleton sites, 1178 constant sites
                          Gap/Ambiguity  Composition  p-value
   1  PRJNA281652_SAMN03492915    0.28%    passed     60.44%
   2  PRJNA281652_SAMN03492955    0.07%    passed     87.79%
   3  PRJNA258012_SRR1543412      0.07%    passed     88.71%
   4  PRJNA258012_SRR1543926      0.28%    passed     57.76%
   5  PRJNA483441_SRR7619845      0.07%    passed     83.98%
   6  MT742161.1_Gv.FoCo17        0.28%    passed     69.55%
   7  MT742165.1_Gv.FoCo18        0.28%    passed     69.55%
   8  MH384272.1_COFminus18330    0.07%    passed     84.04%
   9  MH384275.1_COFplus32346     0.07%    passed     87.23%
  10  MH384284.1_HUNminus16054    0.07%    passed     89.76%
  11  MH384292.1_INNminus21200    0.28%    passed     80.60%
  12  MH384300.1_INNplus12227     0.28%    passed     82.79%
  13  MH384304.1_MARminus1112     0.07%    passed     80.92%
  14  MH384309.1_MARplus22365     0.28%    passed     70.72%
  15  MH384326.1_MELplus21664     0.00%    passed     69.31%
  16  MH384336.1_MEL216G          0.14%    passed     87.84%
  17  MH384354.1_MEL193G          0.28%    passed     65.92%
  18  MH384365.1_MEL163G          0.28%    passed     71.15%
  19  MH384373.1_MEL187G          0.28%    passed     67.91%
  20  MH384379.1_MEL195G          0.28%    passed     65.92%
  21  KP969610.1_POR03           64.19%    passed     85.59%
  22  KP969611.1_DPG25           64.19%    passed     93.65%
  23  KP969612.1_LIS13           64.47%    passed     98.62%
  24  KP969613.1_POR07           64.19%    passed     90.06%
  25  KP969614.1_POR19           64.19%    passed     96.99%
  26  KP969615.1_DAN01           65.24%    passed     82.77%
  27  KP969616.1_DAN10           64.19%    passed     94.90%
  28  KP969617.1_DAN12           64.19%    passed     89.04%
  29  KP969618.1_DAN13           66.36%    passed     99.78%
  30  KP969619.1_MAT02           64.19%    passed     89.16%
  31  KP969620.1_MAT30           64.19%    passed     92.47%
  32  KP969621.1_DAN15           64.19%    passed     89.83%
  33  KP969622.1_DPG03           64.19%    passed     91.09%
  34  KP969623.1_DPG04           64.19%    passed     90.10%
  35  KP969624.1_DPG07           64.19%    passed     91.09%
  36  KP969625.1_DPG08           64.19%    passed     88.55%
  37  KP969626.1_DPG24           64.19%    passed     88.55%
  38  KP969627.1_DPG29           64.19%    passed     91.09%
  39  KP969628.1_EDI17           64.19%    passed     84.96%
  40  KP969629.1_GEO02           64.19%    passed     92.47%
  41  KP969630.1_GEO04           64.19%    passed     91.09%
  42  KP969631.1_GEO05           64.19%    passed     91.09%
  43  KP969632.1_GEO06           64.19%    passed     89.16%
  44  KP969633.1_GEO15           64.19%    passed     98.75%
  45  KP969634.1_GEO22           64.19%    passed     91.09%
  46  KP969635.1_ITH19           64.19%    passed     89.16%
  47  KP969636.1_ITH27           64.19%    passed     89.16%
  48  KP969637.1_LIS01           64.19%    passed     90.10%
  49  KP969638.1_LIS02           64.19%    passed     90.10%
  50  KP969639.1_RAK12           64.19%    passed     94.26%
  51  KP969640.1_SAF28           64.19%    passed     91.09%
  52  KP969641.1_U02             64.19%    passed     94.26%
  53  KP969642.1_ATH12           64.19%    passed     94.43%
  54  KP969643.1_AUS04           64.19%    passed     95.19%
  55  KP969644.1_AUS14           64.19%    passed     95.19%
  56  KP969645.1_GEO08           64.19%    passed     92.80%
  57  KP969646.1_GEO13           64.19%    passed     91.27%
  58  KP969647.1_GEO17           64.19%    passed     92.80%
  59  KP969648.1_GEO18           64.19%    passed     96.22%
  60  KP969649.1_GEO20           64.19%    passed     96.22%
  61  KP969650.1_GEO21           64.19%    passed     90.06%
  62  KP969651.1_GEO23           64.19%    passed     95.39%
  63  KP969652.1_GEO28           64.19%    passed     90.06%
  64  KP969653.1_K03             64.19%    passed     80.34%
  65  KP969654.1_LIS04           64.19%    passed     90.16%
  66  KP969655.1_LIS10           64.19%    passed     94.44%
  67  KP969656.1_MON01           64.19%    passed     90.89%
  68  KP969657.1_MRS20           64.19%    passed     94.44%
  69  KP969658.1_POR04           64.19%    passed     94.43%
  70  KP969659.1_POR09           64.19%    passed     94.44%
  71  KP969660.1_RAK14           64.82%    passed     99.16%
  72  KP969661.1_SAF42           65.73%    passed     80.01%
  73  KP969662.1_DAN09           63.98%    passed     94.54%
  74  KP969663.1_DAN05           63.98%    passed     79.73%
  75  KP969664.1_REEF22          63.98%    passed     73.94%
  76  KP969665.1_EDI16           63.98%    passed     95.04%
  77  KP969666.1_ATH05           63.98%    passed     92.62%
  78  KP969667.1_DAN11           63.98%    passed     87.36%
  79  KP969668.1_MAT38           63.98%    passed     84.74%
  80  KP969669.1_DAN06           68.26%    passed     94.90%
WARNING: 60 sequences contain more than 50% gaps/ambiguity
****  TOTAL                      48.29%  0 sequences failed composition chi2 test (p-value<5%; df=3)
NOTE: MT742165.1_Gv.FoCo18 is identical to MT742161.1_Gv.FoCo17 but kept for subsequent analysis
NOTE: MH384379.1_MEL195G is identical to MH384354.1_MEL193G but kept for subsequent analysis
NOTE: KP969624.1_DPG07 is identical to KP969622.1_DPG03 but kept for subsequent analysis
NOTE: KP969626.1_DPG24 is identical to KP969625.1_DPG08 but kept for subsequent analysis
NOTE: KP969636.1_ITH27 is identical to KP969635.1_ITH19 but kept for subsequent analysis
NOTE: KP969638.1_LIS02 is identical to KP969637.1_LIS01 but kept for subsequent analysis
NOTE: KP969647.1_GEO17 is identical to KP969645.1_GEO08 but kept for subsequent analysis
NOTE: KP969659.1_POR09 is identical to KP969655.1_LIS10 but kept for subsequent analysis
NOTE: 4 identical sequences (see below) will be ignored for subsequent analysis
NOTE: KP969627.1_DPG29 (identical to KP969622.1_DPG03) is ignored but added at the end
NOTE: KP969630.1_GEO04 (identical to KP969622.1_DPG03) is ignored but added at the end
NOTE: KP969631.1_GEO05 (identical to KP969622.1_DPG03) is ignored but added at the end
NOTE: KP969634.1_GEO22 (identical to KP969622.1_DPG03) is ignored but added at the end
Alignment was printed to Galbut_Segment02.fas.uniqueseq.phy

For your convenience alignment with unique sequences printed to Galbut_Segment02.fas.uniqueseq.phy


Create initial parsimony tree by phylogenetic likelihood library (PLL)... 0.004 seconds
Measuring multi-threading efficiency up to 80 CPU cores
Increase to 10 rounds for branch lengths
2589 trees examined
Threads: 1 / Time: 80.009 sec / Speedup: 1.000 / Efficiency: 100% / LogL: -9326
Threads: 2 / Time: 73.498 sec / Speedup: 1.089 / Efficiency: 54% / LogL: -9326
Threads: 3 / Time: 71.595 sec / Speedup: 1.118 / Efficiency: 37% / LogL: -9326
BEST NUMBER OF THREADS: 2

Perform fast likelihood tree search using GTR+I+G model...
Estimate model parameters (epsilon = 5.000)
Perform nearest neighbor interchange...
Estimate model parameters (epsilon = 1.000)
1. Initial log-likelihood: -4526.617
Optimal log-likelihood: -4526.499
Rate parameters:  A-C: 2.08692  A-G: 8.50282  A-T: 1.93316  C-G: 0.18135  C-T: 13.87937  G-T: 1.00000
Base frequencies:  A: 0.306  C: 0.256  G: 0.218  T: 0.219
Proportion of invariable sites: 0.417
Gamma shape alpha: 0.302
Parameters optimization took 1 rounds (0.033 sec)
Time for fast ML tree search: 0.226 seconds

NOTE: ModelFinder requires 5 MB RAM!
ModelFinder will test up to 286 DNA models (sample size: 1427) ...
 No. Model         -LnL         df  AIC          AICc         BIC
  1  GTR+F         4767.521     157 9849.042     9888.137     10675.384
  2  GTR+F+I       4543.586     158 9403.171     9442.796     10234.777
  3  GTR+F+G4      4538.055     158 9392.111     9431.735     10223.717
  4  GTR+F+I+G4    4526.471     159 9370.943     9411.101     10207.812
  5  GTR+F+R2      4530.888     159 9379.776     9419.933     10216.645
  6  GTR+F+R3      4526.455     161 9374.911     9416.147     10222.307
 17  SYM+I+G4      4537.775     156 9387.550     9426.120     10208.630
 18  SYM+R2        4541.741     156 9395.482     9434.052     10216.561
 30  TVM+F+I+G4    4532.126     158 9380.251     9419.876     10211.857
 31  TVM+F+R2      4535.698     158 9387.396     9427.021     10219.002
 43  TVMe+I+G4     4541.887     155 9393.774     9431.823     10209.590
 44  TVMe+R2       4545.055     155 9400.110     9438.158     10215.926
 56  TIM3+F+I+G4   4539.023     157 9392.045     9431.141     10218.388
 57  TIM3+F+R2     4544.002     157 9402.005     9441.100     10228.348
 69  TIM3e+I+G4    4555.414     154 9418.828     9456.359     10229.381
 70  TIM3e+R2      4559.742     154 9427.484     9465.015     10238.037
 82  TIM2+F+I+G4   4528.656     157 9371.313     9410.408     10197.656
 83  TIM2+F+R2     4532.994     157 9379.987     9419.083     10206.330
 95  TIM2e+I+G4    4539.722     154 9387.443     9424.975     10197.996
 96  TIM2e+R2      4543.610     154 9395.220     9432.752     10205.773
108  TIM+F+I+G4    4538.479     157 9390.959     9430.054     10217.302
109  TIM+F+R2      4543.552     157 9401.105     9440.200     10227.447
121  TIMe+I+G4     4554.421     154 9416.842     9454.374     10227.395
122  TIMe+R2       4558.841     154 9425.683     9463.214     10236.236
134  TPM3u+F+I+G4  4544.607     156 9401.214     9439.784     10222.293
135  TPM3u+F+R2    4548.768     156 9409.537     9448.107     10230.616
147  TPM3+F+I+G4   4544.607     156 9401.214     9439.784     10222.293
148  TPM3+F+R2     4548.768     156 9409.537     9448.107     10230.616
160  TPM2u+F+I+G4  4534.239     156 9380.478     9419.048     10201.558
161  TPM2u+F+R2    4537.771     156 9387.543     9426.113     10208.622
173  TPM2+F+I+G4   4534.239     156 9380.478     9419.048     10201.558
174  TPM2+F+R2     4537.771     156 9387.543     9426.113     10208.622
186  K3Pu+F+I+G4   4544.088     156 9400.176     9438.746     10221.256
187  K3Pu+F+R2     4548.341     156 9408.682     9447.253     10229.762
199  K3P+I+G4      4558.876     153 9423.752     9460.771     10229.042
200  K3P+R2        4562.336     153 9430.671     9467.689     10235.961
212  TN+F+I+G4     4539.307     156 9390.613     9429.183     10211.692
213  TN+F+R2       4544.338     156 9400.675     9439.245     10221.754
225  TNe+I+G4      4555.415     153 9416.830     9453.848     10222.119
226  TNe+R2        4559.797     153 9425.593     9462.611     10230.883
238  HKY+F+I+G4    4544.867     155 9399.734     9437.783     10215.550
239  HKY+F+R2      4549.080     155 9408.159     9446.208     10223.975
251  K2P+I+G4      4559.844     152 9423.688     9460.196     10223.714
252  K2P+R2        4563.255     152 9430.510     9467.019     10230.536
264  F81+F+I+G4    4735.371     154 9778.742     9816.274     10589.295
265  F81+F+R2      4738.571     154 9785.142     9822.673     10595.695
277  JC+I+G4       4746.363     151 9794.726     9830.729     10589.489
278  JC+R2         4749.221     151 9800.442     9836.446     10595.205
Akaike Information Criterion:           GTR+F+I+G4
Corrected Akaike Information Criterion: TIM2+F+I+G4
Bayesian Information Criterion:         TIM2+F+I+G4
Best-fit model: TIM2+F+I+G4 chosen according to BIC

All model information printed to Galbut_Segment02.fas.model.gz
CPU time for ModelFinder: 449.949 seconds (0h:7m:29s)
Wall-clock time for ModelFinder: 229.887 seconds (0h:3m:49s)

NOTE: 2 MB RAM (0 GB) is required!
Estimate model parameters (epsilon = 0.100)
Thoroughly optimizing +I+G parameters from 10 start values...
Init pinv, alpha: 0.000, 0.305 / Estimate: 0.000, 0.128 / LogL: -4540.054
Init pinv, alpha: 0.092, 0.305 / Estimate: 0.099, 0.151 / LogL: -4535.964
Init pinv, alpha: 0.183, 0.305 / Estimate: 0.193, 0.177 / LogL: -4532.784
Init pinv, alpha: 0.275, 0.305 / Estimate: 0.285, 0.212 / LogL: -4530.540
Init pinv, alpha: 0.367, 0.305 / Estimate: 0.372, 0.264 / LogL: -4529.157
Init pinv, alpha: 0.459, 0.305 / Estimate: 0.460, 0.347 / LogL: -4528.339
Init pinv, alpha: 0.550, 0.305 / Estimate: 0.547, 0.493 / LogL: -4527.891
Init pinv, alpha: 0.642, 0.305 / Estimate: 0.630, 0.778 / LogL: -4527.794
Init pinv, alpha: 0.734, 0.305 / Estimate: 0.685, 1.191 / LogL: -4528.435
Init pinv, alpha: 0.826, 0.305 / Estimate: 0.684, 1.180 / LogL: -4528.418
Optimal pinv,alpha: 0.630, 0.778 / LogL: -4527.794

Parameters optimization took 0.838 sec
Computing ML distances based on estimated model parameters... 0.129 sec
Computing BIONJ tree...
0.004 seconds
Log-likelihood of BIONJ tree: -4558.312
--------------------------------------------------------------------
|             INITIALIZING CANDIDATE TREE SET                      |
--------------------------------------------------------------------
Generating 98 parsimony trees... 0.533 second
Computing log-likelihood of 98 initial trees ... 0.486 seconds
Current best score: -4527.794

Do NNI search on 20 best initial trees
Estimate model parameters (epsilon = 0.100)
BETTER TREE FOUND at iteration 1: -4527.030
Estimate model parameters (epsilon = 0.100)
BETTER TREE FOUND at iteration 3: -4526.010
Estimate model parameters (epsilon = 0.100)
BETTER TREE FOUND at iteration 6: -4525.316
Iteration 10 / LogL: -4528.398 / Time: 0h:0m:2s
Iteration 20 / LogL: -4527.899 / Time: 0h:0m:3s
Finish initializing candidate tree set (20)
Current best tree score: -4525.316 / CPU time: 2.640
Number of iterations: 20
--------------------------------------------------------------------
|               OPTIMIZING CANDIDATE TREE SET                      |
--------------------------------------------------------------------
Iteration 30 / LogL: -4526.468 / Time: 0h:0m:4s (0h:0m:11s left)
BETTER TREE FOUND at iteration 33: -4525.313
Iteration 40 / LogL: -4527.331 / Time: 0h:0m:5s (0h:0m:13s left)
Iteration 50 / LogL: -4525.714 / Time: 0h:0m:6s (0h:0m:11s left)
Estimate model parameters (epsilon = 0.100)
BETTER TREE FOUND at iteration 59: -4525.247
Iteration 60 / LogL: -4525.324 / Time: 0h:0m:7s (0h:0m:12s left)
Iteration 70 / LogL: -4527.760 / Time: 0h:0m:8s (0h:0m:11s left)
Iteration 80 / LogL: -4525.842 / Time: 0h:0m:10s (0h:0m:10s left)
BETTER TREE FOUND at iteration 81: -4525.245
Iteration 90 / LogL: -4525.252 / Time: 0h:0m:11s (0h:0m:11s left)
BETTER TREE FOUND at iteration 91: -4525.243
Iteration 100 / LogL: -4525.249 / Time: 0h:0m:12s (0h:0m:11s left)
Iteration 110 / LogL: -4525.834 / Time: 0h:0m:13s (0h:0m:9s left)
Iteration 120 / LogL: -4528.889 / Time: 0h:0m:14s (0h:0m:8s left)
Iteration 130 / LogL: -4525.837 / Time: 0h:0m:15s (0h:0m:7s left)
BETTER TREE FOUND at iteration 137: -4525.241
Iteration 140 / LogL: -4525.841 / Time: 0h:0m:16s (0h:0m:11s left)
Iteration 150 / LogL: -4526.412 / Time: 0h:0m:17s (0h:0m:10s left)
Iteration 160 / LogL: -4525.378 / Time: 0h:0m:18s (0h:0m:8s left)
Iteration 170 / LogL: -4525.254 / Time: 0h:0m:19s (0h:0m:7s left)
Iteration 180 / LogL: -4525.339 / Time: 0h:0m:20s (0h:0m:6s left)
Iteration 190 / LogL: -4529.321 / Time: 0h:0m:21s (0h:0m:5s left)
BETTER TREE FOUND at iteration 200: -4525.241
Iteration 200 / LogL: -4525.241 / Time: 0h:0m:22s (0h:0m:11s left)
Iteration 210 / LogL: -4536.643 / Time: 0h:0m:23s (0h:0m:10s left)
Iteration 220 / LogL: -4530.043 / Time: 0h:0m:24s (0h:0m:8s left)
Iteration 230 / LogL: -4525.361 / Time: 0h:0m:25s (0h:0m:7s left)
Iteration 240 / LogL: -4525.251 / Time: 0h:0m:26s (0h:0m:6s left)
Iteration 250 / LogL: -4525.260 / Time: 0h:0m:27s (0h:0m:5s left)
Iteration 260 / LogL: -4530.257 / Time: 0h:0m:28s (0h:0m:4s left)
Iteration 270 / LogL: -4525.243 / Time: 0h:0m:29s (0h:0m:3s left)
Iteration 280 / LogL: -4525.251 / Time: 0h:0m:30s (0h:0m:2s left)
Iteration 290 / LogL: -4525.259 / Time: 0h:0m:31s (0h:0m:1s left)
Iteration 300 / LogL: -4531.258 / Time: 0h:0m:32s (0h:0m:0s left)
TREE SEARCH COMPLETED AFTER 301 ITERATIONS / Time: 0h:0m:32s

--------------------------------------------------------------------
|                    FINALIZING TREE SEARCH                        |
--------------------------------------------------------------------
Performs final model parameters optimization
Estimate model parameters (epsilon = 0.010)
1. Initial log-likelihood: -4525.241
Optimal log-likelihood: -4525.239
Rate parameters:  A-C: 3.58160  A-G: 15.30573  A-T: 3.58160  C-G: 1.00000  C-T: 25.31431  G-T: 1.00000
Base frequencies:  A: 0.306  C: 0.256  G: 0.218  T: 0.219
Proportion of invariable sites: 0.628
Gamma shape alpha: 0.765
Parameters optimization took 1 rounds (0.013 sec)
BEST SCORE FOUND : -4525.239
Total tree length: 0.697

Total number of iterations: 301
CPU time used for tree search: 63.436 sec (0h:1m:3s)
Wall-clock time used for tree search: 32.025 sec (0h:0m:32s)
Total CPU time used: 65.334 sec (0h:1m:5s)
Total wall-clock time used: 32.979 sec (0h:0m:32s)

Analysis results written to: 
  IQ-TREE report:                Galbut_Segment02.fas.iqtree
  Maximum-likelihood tree:       Galbut_Segment02.fas.treefile
  Likelihood distances:          Galbut_Segment02.fas.mldist
  Screen log file:               Galbut_Segment02.fas.log

Date and Time: Wed Jun 21 10:00:31 2023
```
