## Supplementary material for "Viruses in laboratory *Drosophila* and their impact on host gene expression": Zip File S2: Galbut_Segment02.fas.treefile

```
(PRJNA281652_SAMN03492915:0.0021698599,(((((((((((((((((((PRJNA281652_SAMN03492955:0.0029100747,((((MH384275.1_COFplus32346:0.0014480003,MH384284.1_HUNminus16054:0.0021864375):0.0007536133,MH384304.1_MARminus1112:0.0014423956):0.0011703804,KP969662.1_DAN09:0.0063970931):0.0013932942,((KP969667.1_DAN11:0.0253500644,KP969668.1_MAT38:0.0017446812):0.0035675438,KP969669.1_DAN06:0.0000022969):0.0260952878):0.0010902639):0.0000029362,PRJNA483441_SRR7619845:0.0044355577):0.0007266384,PRJNA258012_SRR1543412:0.0029589116):0.0020747585,KP969665.1_EDI16:0.0008823673):0.0012447349,MH384272.1_COFminus18330:0.0000028188):0.0072496625,((MH384336.1_MEL216G:0.0000010023,KP969666.1_ATH05:0.0020386031):0.0212514414,(KP969663.1_DAN05:0.0231686916,KP969664.1_REEF22:0.0107019794):0.0111359293):0.0321489135):0.0618169064,((((((KP969642.1_ATH12:0.0020202414,(((KP969654.1_LIS04:0.0000010023,KP969657.1_MRS20:0.0040552819):0.0020137080,KP969656.1_MON01:0.0000010023):0.0020178870,KP969658.1_POR04:0.0020207334):0.0000028221):0.0020206234,(KP969655.1_LIS10:0.0000010023,KP969659.1_POR09:0.0000010023):0.0020176914):0.0000026363,KP969660.1_RAK14:0.0000010023):0.0000027170,(KP969643.1_AUS04:0.0000010023,KP969644.1_AUS14:0.0040415505):0.0082197487):0.0086314293,((((((KP969645.1_GEO08:0.0000010023,KP969647.1_GEO17:0.0000010023):0.0000010024,(KP969646.1_GEO13:0.0020338723,KP969652.1_GEO28:0.0040928070):0.0000010024):0.0000021368,KP969650.1_GEO21:0.0040906216):0.0020489180,(KP969649.1_GEO20:0.0020771707,KP969651.1_GEO23:0.0041473274):0.0020121088):0.0000022703,KP969648.1_GEO18:0.0040758488):0.0041283900,KP969653.1_K03:0.0084803007):0.0043904843):0.0000025495,KP969661.1_SAF42:0.0158091587):0.0633156639):0.0463854224,MH384326.1_MELplus21664:0.0000024476):0.0299929272,MH384300.1_INNplus12227:0.0023720725):0.0096995252,KP969632.1_GEO06:0.0020316388):0.0000024656,(((MH384354.1_MEL193G:0.0000010023,MH384379.1_MEL195G:0.0000010023):0.0000010024,(MH384373.1_MEL187G:0.0007121302,((((KP969610.1_POR03:0.0020272075,KP969613.1_POR07:0.0000010023):0.0000010024,(KP969611.1_DPG25:0.0019851537,KP969612.1_LIS13:0.0041688415):0.0020932250):0.0032409002,KP969614.1_POR19:0.0072380396):0.0337442084,(((KP969615.1_DAN01:0.0043030334,KP969617.1_DAN12:0.0040897227):0.0043640728,(((KP969618.1_DAN13:0.0044927351,KP969620.1_MAT30:0.0017101919):0.0003139876,KP969619.1_MAT02:0.0000010023):0.0000020536,KP969621.1_DAN15:0.0040782506):0.0040957580):0.0045011261,KP969616.1_DAN10:0.0042584169):0.0322892270):0.0141061001):0.0000010034):0.0000022124,MH384365.1_MEL163G:0.0028870030):0.0021933766):0.0014974340,((((((MT742161.1_Gv.FoCo17:0.0000010023,MT742165.1_Gv.FoCo18:0.0000010023):0.0024844841,(KP969633.1_GEO15:0.0061619217,KP969639.1_RAK12:0.0000028093):0.0020281268):0.0000010024,KP969624.1_DPG07:0.0000010023):0.0000025914,((((KP969622.1_DPG03:0.0000000000,KP969630.1_GEO04:0.0000000000):0.0000000000,KP969631.1_GEO05:0.0000000000):0.0000000000,KP969627.1_DPG29:0.0000000000):0.0000000000,KP969634.1_GEO22:0.0000000000):0.0000010023):0.0000025858,KP969640.1_SAF28:0.0040838642):0.0024834078,(KP969637.1_LIS01:0.0000010023,KP969638.1_LIS02:0.0000010023):0.0020398777):0.0000026784):0.0007334967,(MH384292.1_INNminus21200:0.0027718945,KP969628.1_EDI17:0.0000010023):0.0000028757):0.0015416804,MH384309.1_MARplus22365:0.0028883150):0.0000027482,(KP969623.1_DPG04:0.0020243250,(KP969625.1_DPG08:0.0000010023,KP969626.1_DPG24:0.0000010023):0.0000010024):0.0040964403):0.0000028418,KP969629.1_GEO02:0.0020298101):0.0000021244,KP969635.1_ITH19:0.0000010023):0.0000023298,KP969636.1_ITH27:0.0000010023):0.0000023131,KP969641.1_U02:0.0040837661):0.0014275926,PRJNA258012_SRR1543926:0.0036091544);
```
