## Supplementary material for "Viruses in laboratory *Drosophila* and their impact on host gene expression": Zip File S2: MottsMill_Segment1.fas.iqtree

```
IQ-TREE 2.0.4 built Apr 27 2020

Input file name: MottsMill_Segment1.fas
Type of analysis: ModelFinder + tree reconstruction
Random seed number: 25647

REFERENCES
----------

To cite IQ-TREE please use:

Bui Quang Minh, Heiko A. Schmidt, Olga Chernomor, Dominik Schrempf,
Michael D. Woodhams, Arndt von Haeseler, and Robert Lanfear (2020)
IQ-TREE 2: New models and efficient methods for phylogenetic inference
in the genomic era. Mol. Biol. Evol., in press.
https://doi.org/10.1093/molbev/msaa015

To cite ModelFinder please use: 

Subha Kalyaanamoorthy, Bui Quang Minh, Thomas KF Wong, Arndt von Haeseler,
and Lars S Jermiin (2017) ModelFinder: Fast model selection for
accurate phylogenetic estimates. Nature Methods, 14:587–589.
https://doi.org/10.1038/nmeth.4285

SEQUENCE ALIGNMENT
------------------

Input data: 68 sequences with 3021 nucleotide sites
Number of constant sites: 2651 (= 87.7524% of all sites)
Number of invariant (constant or ambiguous constant) sites: 2651 (= 87.7524% of all sites)
Number of parsimony informative sites: 276
Number of distinct site patterns: 310

ModelFinder
-----------

Best-fit model according to BIC: TIM2+F+R2

List of models sorted by BIC scores: 

Model                  LogL         AIC      w-AIC        AICc     w-AICc         BIC      w-BIC
TIM2+F+R2         -7082.437   14414.873 -   0.0306   14425.754 -    0.037   15166.541 +    0.657
TIM+F+R2          -7084.222   14418.445 -  0.00513   14429.326 -  0.00621   15170.113 +     0.11
TN+F+R2           -7089.059   14426.117 - 0.000111   14436.822 - 0.000146   15171.772 -    0.048
TIM3+F+R2         -7085.166   14420.331 -    0.002   14431.212 -  0.00242   15171.999 -   0.0429
GTR+F+R2          -7077.177   14408.355 +    0.797   14419.593 +    0.807   15172.049 -   0.0418
TIM2e+R2          -7098.016   14440.031 - 1.05e-07   14450.388 - 1.66e-07   15173.659 -   0.0187
TIM2+F+I+G4       -7086.092   14422.184 - 0.000792   14433.065 - 0.000958   15173.852 -    0.017
TIM3e+R2          -7098.484   14440.968 -  6.6e-08   14451.324 - 1.04e-07   15174.596 -   0.0117
SYM+R2            -7090.574   14429.148 - 2.43e-05   14439.853 - 3.22e-05   15174.803 -   0.0106
TIM2+F+I          -7091.176   14430.352 - 1.33e-05   14441.056 - 1.76e-05   15176.007 -  0.00578
TIM+F+I+G4        -7087.482   14424.963 - 0.000197   14435.844 - 0.000239   15176.631 -  0.00423
TIMe+R2           -7099.695   14443.391 - 1.97e-08   14453.747 - 3.09e-08   15177.019 -  0.00349
GTR+F+I+G4        -7080.028   14414.057 -   0.0461   14425.295 -   0.0466   15177.751 -  0.00242
TIM3+F+I+G4       -7088.121   14426.242 - 0.000104   14437.123 - 0.000126   15177.910 -  0.00223
TPM2u+F+R2        -7092.197   14432.394 -  4.8e-06   14443.099 - 6.34e-06   15178.049 -  0.00208
TPM2+F+R2         -7092.197   14432.394 -  4.8e-06   14443.099 - 6.34e-06   15178.049 -  0.00208
TIM+F+I           -7092.354   14432.708 - 4.11e-06   14443.412 - 5.42e-06   15178.363 -  0.00178
TVMe+R2           -7096.383   14438.766 - 1.99e-07   14449.295 - 2.86e-07   15178.407 -  0.00174
TNe+R2            -7104.538   14451.076 - 4.21e-10   14461.261 - 7.22e-10   15178.691 -  0.00151
TN+F+I+G4         -7092.558   14433.116 - 3.35e-06   14443.820 - 4.42e-06   15178.770 -  0.00145
GTR+F+I           -7084.579   14421.158 -  0.00132   14432.217 -  0.00146   15178.839 -   0.0014
TIM3e+I+G4        -7100.666   14445.332 - 7.45e-09   14455.688 - 1.17e-08   15178.960 -  0.00132
TIM3e+I           -7104.684   14451.368 - 3.64e-10   14461.552 - 6.24e-10   15178.983 -  0.00131
TIM3+F+I          -7092.694   14433.388 - 2.92e-06   14444.092 - 3.86e-06   15179.042 -  0.00127
SYM+I+G4          -7092.720   14433.440 - 2.85e-06   14444.144 - 3.76e-06   15179.094 -  0.00123
SYM+I             -7096.791   14439.582 - 1.32e-07   14450.112 -  1.9e-07   15179.223 -  0.00116
TIM2e+I+G4        -7100.855   14445.709 - 6.17e-09   14456.065 -  9.7e-09   15179.337 -  0.00109
TIM2e+I           -7105.278   14452.555 - 2.01e-10   14462.739 - 3.45e-10   15180.170 - 0.000721
TN+F+I            -7097.497   14440.995 - 6.51e-08   14451.524 - 9.39e-08   15180.636 - 0.000571
K3P+R2            -7105.523   14453.046 - 1.57e-10   14463.230 -  2.7e-10   15180.660 - 0.000564
TVMe+I            -7102.011   14448.023 - 1.94e-09   14458.379 - 3.05e-09   15181.651 - 0.000344
TIMe+I+G4         -7102.179   14448.359 - 1.64e-09   14458.715 - 2.58e-09   15181.987 - 0.000291
K2P+R2            -7110.271   14460.543 - 3.71e-12   14470.557 - 6.92e-12   15182.144 - 0.000269
K3Pu+F+R2         -7094.362   14436.725 - 5.51e-07   14447.429 - 7.28e-07   15182.379 - 0.000239
TIMe+I            -7106.402   14454.803 - 6.54e-11   14464.987 - 1.12e-10   15182.418 - 0.000234
TVMe+I+G4         -7098.424   14442.847 - 2.58e-08   14453.377 - 3.72e-08   15182.488 - 0.000226
TPM3u+F+R2        -7094.992   14437.983 - 2.94e-07   14448.688 - 3.88e-07   15183.638 - 0.000127
TPM3+F+R2         -7094.992   14437.983 - 2.94e-07   14448.688 - 3.88e-07   15183.638 - 0.000127
TVM+F+R2          -7086.997   14425.995 - 0.000118   14437.053 -  0.00013   15183.676 - 0.000125
HKY+F+R2          -7099.026   14444.051 - 1.41e-08   14454.581 - 2.04e-08   15183.692 - 0.000124
TNe+I+G4          -7107.199   14456.399 - 2.94e-11   14466.583 - 5.04e-11   15184.014 - 0.000106
TNe+I             -7111.459   14462.919 - 1.13e-12   14472.932 - 2.11e-12   15184.520 - 8.19e-05
K3P+I             -7111.538   14463.076 - 1.04e-12   14473.090 - 1.95e-12   15184.677 - 7.57e-05
TPM2u+F+I+G4      -7095.553   14439.106 - 1.67e-07   14449.811 - 2.21e-07   15184.761 - 7.26e-05
TPM2+F+I+G4       -7095.553   14439.106 - 1.67e-07   14449.811 - 2.21e-07   15184.761 - 7.26e-05
K3P+I+G4          -7107.837   14457.674 - 1.56e-11   14467.859 - 2.67e-11   15185.289 - 5.58e-05
TPM2u+F+I         -7099.863   14445.727 - 6.11e-09   14456.256 - 8.81e-09   15185.368 - 5.36e-05
TPM2+F+I          -7099.863   14445.727 - 6.11e-09   14456.256 - 8.81e-09   15185.368 - 5.36e-05
GTR+F+G4          -7088.302   14428.603 -  3.2e-05   14439.662 - 3.54e-05   15186.285 - 3.39e-05
K2P+I             -7116.578   14471.155 - 1.84e-14   14481.000 - 3.73e-14   15186.743 -  2.7e-05
K2P+I+G4          -7112.808   14465.616 - 2.93e-13   14475.630 - 5.48e-13   15187.217 - 2.13e-05
GTR+F+R3          -7077.103   14412.207 +    0.116   14423.808 +    0.098   15187.928 - 1.49e-05
K3Pu+F+I+G4       -7097.187   14442.374 - 3.27e-08   14453.078 - 4.32e-08   15188.028 - 1.42e-05
K3Pu+F+I          -7101.199   14448.397 - 1.61e-09   14458.927 - 2.32e-09   15188.039 - 1.41e-05
TVM+F+I           -7093.416   14436.832 - 5.22e-07   14447.712 - 6.32e-07   15188.499 - 1.12e-05
TPM3+F+I          -7101.508   14449.015 - 1.18e-09   14459.545 -  1.7e-09   15188.656 - 1.04e-05
TPM3u+F+I         -7101.508   14449.015 - 1.18e-09   14459.545 -  1.7e-09   15188.656 - 1.04e-05
TVM+F+I+G4        -7089.545   14431.090 - 9.22e-06   14442.148 - 1.02e-05   15188.771 - 9.78e-06
TPM3+F+I+G4       -7097.684   14443.367 - 1.99e-08   14454.072 - 2.63e-08   15189.022 - 8.63e-06
TPM3u+F+I+G4      -7097.684   14443.367 - 1.99e-08   14454.072 - 2.63e-08   15189.022 - 8.63e-06
HKY+F+I+G4        -7102.155   14450.311 - 6.18e-10   14460.840 - 8.91e-10   15189.952 - 5.42e-06
HKY+F+I           -7106.283   14456.567 - 2.71e-11   14466.923 - 4.26e-11   15190.194 -  4.8e-06
GTR+F             -7228.930   14707.859 - 7.33e-66   14718.740 - 8.86e-66   15459.527 - 1.57e-64
JC+R2             -7396.727   15031.454 - 3.96e-136   15041.299 - 8.03e-136   15747.042 - 5.8e-127
JC+I              -7401.223   15038.446 - 1.2e-137   15048.123 - 2.65e-137   15748.020 - 3.56e-127
JC+I+G4           -7397.894   15033.788 - 1.23e-136   15043.633 - 2.5e-136   15749.376 - 1.81e-127
F81+F+R2          -7388.195   15020.391 - 9.99e-134   15030.747 - 1.57e-133   15754.019 - 1.77e-128
F81+F+I           -7392.903   15027.806 - 2.45e-135   15037.990 - 4.2e-135   15755.420 - 8.79e-129
F81+F+I+G4        -7389.483   15022.965 - 2.76e-134   15033.322 - 4.34e-134   15756.593 - 4.89e-129

AIC, w-AIC   : Akaike information criterion scores and weights.
AICc, w-AICc : Corrected AIC scores and weights.
BIC, w-BIC   : Bayesian information criterion scores and weights.

Plus signs denote the 95% confidence sets.
Minus signs denote significant exclusion.

SUBSTITUTION PROCESS
--------------------

Model of substitution: TIM2+F+R2

Rate parameter R:

  A-C: 2.7845
  A-G: 17.5946
  A-T: 2.7845
  C-G: 1.0000
  C-T: 31.8655
  G-T: 1.0000

State frequencies: (empirical counts from alignment)

  pi(A) = 0.262
  pi(C) = 0.2118
  pi(G) = 0.2653
  pi(T) = 0.261

Rate matrix Q:

  A   -0.8662   0.08536    0.6757    0.1052
  C    0.1056    -1.348    0.0384     1.204
  G    0.6672   0.03066   -0.7356   0.03778
  T    0.1056    0.9768    0.0384    -1.121

Model of rate heterogeneity: FreeRate with 2 categories
Site proportion and rates:  (0.9074,0.2644) (0.09256,8.212)

 Category  Relative_rate  Proportion
  1         0.2644         0.9074
  2         8.212          0.09256

MAXIMUM LIKELIHOOD TREE
-----------------------

Log-likelihood of the tree: -7075.9678 (s.e. 139.0328)
Unconstrained log-likelihood (without tree): -11856.0745
Number of free parameters (#branches + #model parameters): 125
Akaike information criterion (AIC) score: 14401.9355
Corrected Akaike information criterion (AICc) score: 14412.8164
Bayesian information criterion (BIC) score: 15153.6034

Total tree length (sum of branch lengths): 0.2832
Sum of internal branch lengths: 0.2051 (72.4159% of tree length)

WARNING: 27 near-zero internal branches (<0.0003) should be treated with caution
         Such branches are denoted by '**' in the figure below

NOTE: Tree is UNROOTED although outgroup taxon 'PRJNA281652_SAMN03493083' is drawn at root

+**PRJNA281652_SAMN03493083
|
|                                      +**PRJNA483441_SRR7620105
|                                   +--|
|                                   |  +--PRJNA258012_SRR1543291
|                                +**|
|                                |  +--KP970010.1_U22
|                             +**|
|                             |  +**KP970005.1_GM01
|                          +--|
|                          |  |        +**KP970019.1_ITH29
|                          |  |     +**|
|                          |  |     |  +--KP970033.1_ITH16
|                          |  |  +**|
|                          |  |  |  +**KP970031.1_IM08
|                          |  +--|
|                          |     +**KP970030.1_IM01
|                       +--|
|                       |  |     +--MH384280.1_HUNminus9275
|                       |  |  +**|
|                       |  |  |  |  +--MH384288.1_HUNplus8247
|                       |  |  |  +--|
|                       |  |  |     +--MH384382.1_MEL205M
|                       |  +--|
|                       |     |  +--KP970014.1_U17
|                       |     +--|
|                       |        |        +--KP970016.1_U16
|                       |        |     +**|
|                       |        |     |  +--KP970046.1_UM06
|                       |        |  +**|
|                       |        |  |  +--KP970038.1_U09
|                       |        +**|
|                       |           +**KP970041.1_U02
|                    +**|
|                    |  +**KP970047.1_PORMEL08
|                 +**|
|                 |  |        +**KP970002.1_IM14
|                 |  |     +**|
|                 |  |     |  +**KP970003.1_IM20
|                 |  |  +--|
|                 |  |  |  |  +**KP970034.1_IM09
|                 |  |  |  +**|
|                 |  |  |     +**KP970035.1_IM04
|                 |  +**|
|                 |     +--KP970049.1_PORMEL07
|              +**|
|              |  |     +--KP970017.1_LJ25
|              |  |  +**|
|              |  |  |  +--KP970043.1_GM03
|              |  +--|
|              |     +--KP970008.1_LISMEL05
|           +**|
|           |  |  +--KP970013.1_POR02
|           |  +--|
|           |     +--KP970032.1_CM01
|        +**|
|        |  +--KP969999.1_GM07
|     +--|
|     |  |                                                            +--MH384333.1_MEL216M
|     |  |                                                         +--|
|     |  |                                                         |  |  +--MH384351.1_MEL193M
|     |  |                                                         |  +--|
|     |  |                                                         |     +--MH384370.1_MEL187M
|     |  |                                                      +--|
|     |  |                                                      |  |        +**KP970027.1_CM03
|     |  |                                                      |  |     +**|
|     |  |                                                      |  |     |  +**KP970029.1_CM17
|     |  |                                                      |  |  +--|
|     |  |                                                      |  |  |  +**KP970028.1_CM12
|     |  |                                                      |  +--|
|     |  |                                                      |     +--KP970025.1_CM06
|     |  |                                  +-------------------|
|     |  |                                  |                   +**KP970026.1_CM14
|     |  |            +---------------------|
|     |  |            |                     |                               +**KP714076.1_Motts_Mill_virus
|     |  |            |                     |                            +**|
|     |  |            |                     |                            |  +**KP970022.1_SAFM01
|     |  |            |                     |                         +**|
|     |  |            |                     |                         |  +**KP970020.1_LIS16
|     |  |            |                     |                      +**|
|     |  |            |                     |                      |  +--KP970023.1_POR22
|     |  |            |                     |                   +--|
|     |  |            |                     |                   |  +--KP970021.1_K12
|     |  |            |                     +-------------------|
|     |  |            |                                         +**KP970024.1_POR26
|     |  |     +------|
|     |  |     |      |         +--KP969993.1_DANMEL06
|     |  |     |      +---------|
|     |  |     |                |     +--KP969994.1_DANMEL09
|     |  |     |                |  +--|
|     |  |     |                |  |  +--KP969995.1_MAT19
|     |  |     |                +--|
|     |  |     |                   |     +**KP969997.1_DAN01
|     |  |     |                   |  +--|
|     |  |     |                   |  |  +**KP969998.1_MATMEL21
|     |  |     |                   +--|
|     |  |     |                      +--KP969996.1_MATMEL28
|     |  |  +**|
|     |  |  |  |  +**KP970039.1_U13
|     |  |  |  +**|
|     |  |  |     +**KP970042.1_U20
|     |  +--|
|     |     |  +**KP970000.1_U28
|     |     +**|
|     |        +**KP970011.1_U25
|  +**|
|  |  |        +--KP970004.1_GEO73
|  |  |     +--|
|  |  |     |  +--KP970018.1_GM08
|  |  |  +**|
|  |  |  |  +--KP970048.1_PORMEL01
|  |  +**|
|  |     +--KP970040.1_GEO49
+--|
|  |  +--KP970001.1_ITH19
|  +--|
|     +--KP970036.1_IM05
|
+--PRJNA518903_SRR8522444

Tree in newick format:

(PRJNA281652_SAMN03493083:0.0000024561,(((((((((((((PRJNA483441_SRR7620105:0.0000009939,PRJNA258012_SRR1543291:0.0006995973):0.0058940087,KP970010.1_U22:0.0020002861):0.0000024027,KP970005.1_GM01:0.0000009939):0.0000023794,(((KP970019.1_ITH29:0.0000026790,KP970033.1_ITH16:0.0008248536):0.0000025404,KP970031.1_IM08:0.0000009939):0.0000020164,KP970030.1_IM01:0.0000009939):0.0033496481):0.0007106913,((MH384280.1_HUNminus9275:0.0019660772,(MH384288.1_HUNplus8247:0.0010228942,MH384382.1_MEL205M:0.0020383761):0.0003703126):0.0000020115,(KP970014.1_U17:0.0006607391,(((KP970016.1_U16:0.0033486049,KP970046.1_UM06:0.0024999936):0.0000009939,KP970038.1_U09:0.0025111306):0.0000009939,KP970041.1_U02:0.0000009939):0.0000024684):0.0006616307):0.0016557348):0.0003779973,KP970047.1_PORMEL08:0.0000009939):0.0000014218,(((KP970002.1_IM14:0.0000009939,KP970003.1_IM20:0.0000009939):0.0000009939,(KP970034.1_IM09:0.0000009939,KP970035.1_IM04:0.0000009939):0.0000009939):0.0005811904,KP970049.1_PORMEL07:0.0020655890):0.0000800338):0.0000021618,((KP970017.1_LJ25:0.0033699185,KP970043.1_GM03:0.0008291313):0.0000009939,KP970008.1_LISMEL05:0.0014101758):0.0006620623):0.0000028266,(KP970013.1_POR02:0.0014232754,KP970032.1_CM01:0.0008425847):0.0006539376):0.0000023739,KP969999.1_GM07:0.0019968763):0.0000021357,(((((((MH384333.1_MEL216M:0.0013369636,(MH384351.1_MEL193M:0.0044830478,MH384370.1_MEL187M:0.0009749731):0.0010449434):0.0054384654,(((KP970027.1_CM03:0.0000009939,KP970029.1_CM17:0.0000009939):0.0000009939,KP970028.1_CM12:0.0000009939):0.0030192944,KP970025.1_CM06:0.0016435619):0.0009822571):0.0013091512,KP970026.1_CM14:0.0000025671):0.0402496360,(((((KP714076.1_Motts_Mill_virus:0.0000009939,KP970022.1_SAFM01:0.0000009939):0.0000019875,KP970020.1_LIS16:0.0000009939):0.0000009939,KP970023.1_POR22:0.0031748186):0.0000029370,KP970021.1_K12:0.0031671314):0.0016572815,KP970024.1_POR26:0.0000022130):0.0401163140):0.0448040384,(KP969993.1_DANMEL06:0.0025236583,((KP969994.1_DANMEL09:0.0006551182,KP969995.1_MAT19:0.0020153298):0.0014191534,((KP969997.1_DAN01:0.0000009939,KP969998.1_MATMEL21:0.0000009939):0.0046749542,KP969996.1_MATMEL28:0.0033076692):0.0014848937):0.0014976691):0.0218827557):0.0156716333,(KP970039.1_U13:0.0000009939,KP970042.1_U20:0.0000009939):0.0000026378):0.0000009939,(KP970000.1_U28:0.0000009939,KP970011.1_U25:0.0000009939):0.0000009939):0.0012531360):0.0006721637,(((KP970004.1_GEO73:0.0018954368,KP970018.1_GM08:0.0017134020):0.0057037760,KP970048.1_PORMEL01:0.0010288483):0.0000021493,KP970040.1_GEO49:0.0051195431):0.0000020682):0.0000009939,(KP970001.1_ITH19:0.0020395441,KP970036.1_IM05:0.0025605466):0.0006350157):0.0048060223,PRJNA518903_SRR8522444:0.0026512410);

TIME STAMP
----------

Date and time: Wed Jun 21 10:04:37 2023
Total CPU time used: 38.7192 seconds (0h:0m:38s)
Total wall-clock time used: 19.5578 seconds (0h:0m:19s)
```
