## Supplementary material for "Viruses in laboratory *Drosophila* and their impact on host gene expression": Zip File S2: MottsMill_Segment1.fas.log

```
IQ-TREE multicore version 2.0.4 for Linux 64-bit built Apr 27 2020
Developed by Bui Quang Minh, Nguyen Lam Tung, Olga Chernomor,
Heiko Schmidt, Dominik Schrempf, Michael Woodhams.

Host:    vera.bio.ed.ac.uk (AVX512, FMA3, 376 GB RAM)
Command: iqtree2 -nt AUTO -s MottsMill_Segment1.fas -msub nuclear
Seed:    25647 (Using SPRNG - Scalable Parallel Random Number Generator)
Time:    Wed Jun 21 10:00:31 2023
Kernel:  AVX+FMA - auto-detect threads (80 CPU cores detected)

Reading alignment file MottsMill_Segment1.fas ... Fasta format detected
Alignment most likely contains DNA/RNA sequences
Alignment has 68 sequences with 3021 columns, 310 distinct patterns
276 parsimony-informative, 94 singleton sites, 2651 constant sites
                             Gap/Ambiguity  Composition  p-value
   1  PRJNA281652_SAMN03493083       0.10%    passed     44.64%
   2  PRJNA483441_SRR7620105         0.10%    passed     49.46%
   3  PRJNA258012_SRR1543291         0.07%    passed     48.01%
   4  PRJNA518903_SRR8522444        36.25%    passed     65.92%
   5  MH384280.1_HUNminus9275        0.00%    passed     52.95%
   6  MH384288.1_HUNplus8247         0.00%    passed     55.21%
   7  MH384333.1_MEL216M             0.00%    passed     16.56%
   8  MH384351.1_MEL193M             0.00%    passed     22.14%
   9  MH384370.1_MEL187M             0.00%    passed     14.78%
  10  MH384382.1_MEL205M             0.00%    passed     55.27%
  11  KP714076.1_Motts_Mill_virus    5.96%    passed     61.19%
  12  KP969993.1_DANMEL06           50.58%    passed     97.12%
  13  KP969994.1_DANMEL09           50.58%    passed     98.91%
  14  KP969995.1_MAT19              50.58%    passed     98.07%
  15  KP969997.1_DAN01              50.58%    passed     99.79%
  16  KP969999.1_GM07               50.58%    passed     98.41%
  17  KP970000.1_U28                50.58%    passed     97.91%
  18  KP970001.1_ITH19              50.58%    passed     98.54%
  19  KP970002.1_IM14               50.58%    passed     97.21%
  20  KP970003.1_IM20               50.58%    passed     97.21%
  21  KP970004.1_GEO73              50.58%    passed     97.41%
  22  KP970005.1_GM01               50.58%    passed     97.35%
  23  KP970006.1_IM19               50.58%    passed     97.21%
  24  KP970007.1_IM13               50.58%    passed     97.21%
  25  KP970009.1_IM16               50.58%    passed     97.21%
  26  KP970010.1_U22                50.58%    passed     97.13%
  27  KP970011.1_U25                50.58%    passed     97.91%
  28  KP970012.1_IM15               50.58%    passed     97.21%
  29  KP970014.1_U17                50.58%    passed     96.23%
  30  KP970015.1_LJ28               50.58%    passed     97.91%
  31  KP970016.1_U16                50.58%    passed     97.35%
  32  KP970017.1_LJ25               50.58%    passed     97.15%
  33  KP970019.1_ITH29              50.58%    passed     97.48%
  34  KP970008.1_LISMEL05           54.78%    passed     81.58%
  35  KP970013.1_POR02              54.78%    passed     81.58%
  36  KP970027.1_CM03               54.78%    passed     65.09%
  37  KP970029.1_CM17               59.68%    passed     34.33%
  38  KP970030.1_IM01               59.68%    passed     35.42%
  39  KP970031.1_IM08               59.68%    passed     35.42%
  40  KP970032.1_CM01               59.68%    passed     45.90%
  41  KP970033.1_ITH16              59.68%    passed     38.88%
  42  KP970034.1_IM09               59.68%    passed     39.23%
  43  KP970035.1_IM04               59.68%    passed     39.23%
  44  KP970036.1_IM05               59.68%    passed     46.55%
  45  KP970037.1_IM06               59.68%    passed     39.23%
  46  KP970038.1_U09                59.68%    passed     35.26%
  47  KP970039.1_U13                59.68%    passed     38.88%
  48  KP970040.1_GEO49              59.68%    passed     46.26%
  49  KP970041.1_U02                59.68%    passed     35.74%
  50  KP970042.1_U20                59.68%    passed     38.88%
  51  KP970043.1_GM03               59.68%    passed     45.90%
  52  KP970044.1_U33                59.68%    passed     38.88%
  53  KP970045.1_UM02               59.68%    passed     38.88%
  54  KP970046.1_UM06               59.68%    passed     39.23%
  55  KP970047.1_PORMEL08           67.99%    passed     34.76%
  56  KP970048.1_PORMEL01           67.99%    passed     34.76%
  57  KP970049.1_PORMEL07           67.99%    passed     35.01%
  58  KP969996.1_MATMEL28           80.34%    passed     10.38%
  59  KP969998.1_MATMEL21           80.34%    passed     20.35%
  60  KP970020.1_LIS16              80.34%    passed     16.94%
  61  KP970021.1_K12                80.34%    passed     19.49%
  62  KP970022.1_SAFM01             80.34%    passed     16.94%
  63  KP970023.1_POR22              80.34%    passed     13.46%
  64  KP970024.1_POR26              80.34%    passed     13.98%
  65  KP970025.1_CM06               80.34%    passed      6.20%
  66  KP970026.1_CM14               80.34%    passed      5.99%
  67  KP970028.1_CM12               80.34%    passed     12.42%
  68  KP970018.1_GM08               83.05%    failed      3.54%
WARNING: 57 sequences contain more than 50% gaps/ambiguity
****  TOTAL                         51.24%  1 sequences failed composition chi2 test (p-value<5%; df=3)
NOTE: KP970011.1_U25 is identical to KP970000.1_U28 but kept for subsequent analysis
NOTE: KP970003.1_IM20 is identical to KP970002.1_IM14 but kept for subsequent analysis
NOTE: KP970031.1_IM08 is identical to KP970030.1_IM01 but kept for subsequent analysis
NOTE: KP970035.1_IM04 is identical to KP970034.1_IM09 but kept for subsequent analysis
NOTE: KP970042.1_U20 is identical to KP970039.1_U13 but kept for subsequent analysis
NOTE: KP970022.1_SAFM01 is identical to KP970020.1_LIS16 but kept for subsequent analysis
NOTE: 8 identical sequences (see below) will be ignored for subsequent analysis
NOTE: KP970015.1_LJ28 (identical to KP970000.1_U28) is ignored but added at the end
NOTE: KP970006.1_IM19 (identical to KP970002.1_IM14) is ignored but added at the end
NOTE: KP970007.1_IM13 (identical to KP970002.1_IM14) is ignored but added at the end
NOTE: KP970009.1_IM16 (identical to KP970002.1_IM14) is ignored but added at the end
NOTE: KP970012.1_IM15 (identical to KP970002.1_IM14) is ignored but added at the end
NOTE: KP970037.1_IM06 (identical to KP970034.1_IM09) is ignored but added at the end
NOTE: KP970044.1_U33 (identical to KP970039.1_U13) is ignored but added at the end
NOTE: KP970045.1_UM02 (identical to KP970039.1_U13) is ignored but added at the end
Alignment was printed to MottsMill_Segment1.fas.uniqueseq.phy

For your convenience alignment with unique sequences printed to MottsMill_Segment1.fas.uniqueseq.phy


Create initial parsimony tree by phylogenetic likelihood library (PLL)... 0.002 seconds
Measuring multi-threading efficiency up to 80 CPU cores
Increase to 10 rounds for branch lengths
2829 trees examined
Threads: 1 / Time: 80.016 sec / Speedup: 1.000 / Efficiency: 100% / LogL: -10664
Threads: 2 / Time: 69.509 sec / Speedup: 1.151 / Efficiency: 58% / LogL: -10664
Threads: 3 / Time: 73.354 sec / Speedup: 1.091 / Efficiency: 36% / LogL: -10664
BEST NUMBER OF THREADS: 2

Perform fast likelihood tree search using GTR+I+G model...
Estimate model parameters (epsilon = 5.000)
Perform nearest neighbor interchange...
Estimate model parameters (epsilon = 1.000)
1. Initial log-likelihood: -7080.048
Optimal log-likelihood: -7080.035
Rate parameters:  A-C: 1.11010  A-G: 17.63123  A-T: 4.31463  C-G: 1.12419  C-T: 31.74478  G-T: 1.00000
Base frequencies:  A: 0.262  C: 0.212  G: 0.265  T: 0.261
Proportion of invariable sites: 0.438
Gamma shape alpha: 0.268
Parameters optimization took 1 rounds (0.018 sec)
Time for fast ML tree search: 0.300 seconds

NOTE: ModelFinder requires 6 MB RAM!
ModelFinder will test up to 286 DNA models (sample size: 3021) ...
 No. Model         -LnL         df  AIC          AICc         BIC
  1  GTR+F         7228.930     125 14707.859    14718.740    15459.527
  2  GTR+F+I       7084.579     126 14421.158    14432.217    15178.839
  3  GTR+F+G4      7088.302     126 14428.603    14439.662    15186.285
  4  GTR+F+I+G4    7080.028     127 14414.057    14425.295    15177.751
  5  GTR+F+R2      7077.177     127 14408.355    14419.593    15172.049
  6  GTR+F+R3      7077.103     129 14412.207    14423.808    15187.928
 15  SYM+I         7096.791     123 14439.582    14450.112    15179.223
 17  SYM+I+G4      7092.720     124 14433.440    14444.144    15179.094
 18  SYM+R2        7090.574     124 14429.148    14439.853    15174.803
 28  TVM+F+I       7093.416     125 14436.832    14447.712    15188.499
 30  TVM+F+I+G4    7089.545     126 14431.090    14442.148    15188.771
 31  TVM+F+R2      7086.997     126 14425.995    14437.053    15183.676
 41  TVMe+I        7102.011     122 14448.023    14458.379    15181.651
 43  TVMe+I+G4     7098.424     123 14442.847    14453.377    15182.488
 44  TVMe+R2       7096.383     123 14438.766    14449.295    15178.407
 54  TIM3+F+I      7092.694     124 14433.388    14444.092    15179.042
 56  TIM3+F+I+G4   7088.121     125 14426.242    14437.123    15177.910
 57  TIM3+F+R2     7085.166     125 14420.331    14431.212    15171.999
 67  TIM3e+I       7104.684     121 14451.368    14461.552    15178.983
 69  TIM3e+I+G4    7100.666     122 14445.332    14455.688    15178.960
 70  TIM3e+R2      7098.484     122 14440.968    14451.324    15174.596
 80  TIM2+F+I      7091.176     124 14430.352    14441.056    15176.007
 82  TIM2+F+I+G4   7086.092     125 14422.184    14433.065    15173.852
 83  TIM2+F+R2     7082.437     125 14414.873    14425.754    15166.541
 93  TIM2e+I       7105.278     121 14452.555    14462.739    15180.170
 95  TIM2e+I+G4    7100.855     122 14445.709    14456.065    15179.337
 96  TIM2e+R2      7098.016     122 14440.031    14450.388    15173.659
106  TIM+F+I       7092.354     124 14432.708    14443.412    15178.363
108  TIM+F+I+G4    7087.482     125 14424.963    14435.844    15176.631
109  TIM+F+R2      7084.222     125 14418.445    14429.326    15170.113
119  TIMe+I        7106.402     121 14454.803    14464.987    15182.418
121  TIMe+I+G4     7102.179     122 14448.359    14458.715    15181.987
122  TIMe+R2       7099.695     122 14443.391    14453.747    15177.019
132  TPM3u+F+I     7101.508     123 14449.015    14459.545    15188.656
134  TPM3u+F+I+G4  7097.684     124 14443.367    14454.072    15189.022
135  TPM3u+F+R2    7094.992     124 14437.983    14448.688    15183.638
145  TPM3+F+I      7101.508     123 14449.015    14459.545    15188.656
147  TPM3+F+I+G4   7097.684     124 14443.367    14454.072    15189.022
148  TPM3+F+R2     7094.992     124 14437.983    14448.688    15183.638
158  TPM2u+F+I     7099.863     123 14445.727    14456.256    15185.368
160  TPM2u+F+I+G4  7095.553     124 14439.106    14449.811    15184.761
161  TPM2u+F+R2    7092.197     124 14432.394    14443.099    15178.049
171  TPM2+F+I      7099.863     123 14445.727    14456.256    15185.368
173  TPM2+F+I+G4   7095.553     124 14439.106    14449.811    15184.761
174  TPM2+F+R2     7092.197     124 14432.394    14443.099    15178.049
184  K3Pu+F+I      7101.199     123 14448.397    14458.927    15188.039
186  K3Pu+F+I+G4   7097.187     124 14442.374    14453.078    15188.028
187  K3Pu+F+R2     7094.362     124 14436.725    14447.429    15182.379
197  K3P+I         7111.538     120 14463.076    14473.090    15184.677
199  K3P+I+G4      7107.837     121 14457.674    14467.859    15185.289
200  K3P+R2        7105.523     121 14453.046    14463.230    15180.660
210  TN+F+I        7097.497     123 14440.995    14451.524    15180.636
212  TN+F+I+G4     7092.558     124 14433.116    14443.820    15178.770
213  TN+F+R2       7089.059     124 14426.117    14436.822    15171.772
223  TNe+I         7111.459     120 14462.919    14472.932    15184.520
225  TNe+I+G4      7107.199     121 14456.399    14466.583    15184.014
226  TNe+R2        7104.538     121 14451.076    14461.261    15178.691
236  HKY+F+I       7106.283     122 14456.567    14466.923    15190.194
238  HKY+F+I+G4    7102.155     123 14450.311    14460.840    15189.952
239  HKY+F+R2      7099.026     123 14444.051    14454.581    15183.692
249  K2P+I         7116.578     119 14471.155    14481.000    15186.743
251  K2P+I+G4      7112.808     120 14465.616    14475.630    15187.217
252  K2P+R2        7110.271     120 14460.543    14470.557    15182.144
262  F81+F+I       7392.903     121 15027.806    15037.990    15755.420
264  F81+F+I+G4    7389.483     122 15022.965    15033.322    15756.593
265  F81+F+R2      7388.195     122 15020.391    15030.747    15754.019
275  JC+I          7401.223     118 15038.446    15048.123    15748.020
277  JC+I+G4       7397.894     119 15033.788    15043.633    15749.376
278  JC+R2         7396.727     119 15031.454    15041.299    15747.042
Akaike Information Criterion:           GTR+F+R2
Corrected Akaike Information Criterion: GTR+F+R2
Bayesian Information Criterion:         TIM2+F+R2
Best-fit model: TIM2+F+R2 chosen according to BIC

All model information printed to MottsMill_Segment1.fas.model.gz
CPU time for ModelFinder: 445.603 seconds (0h:7m:25s)
Wall-clock time for ModelFinder: 226.861 seconds (0h:3m:46s)

NOTE: 1 MB RAM (0 GB) is required!
Estimate model parameters (epsilon = 0.100)
1. Initial log-likelihood: -7082.437
Optimal log-likelihood: -7082.403
Rate parameters:  A-C: 2.75823  A-G: 17.19463  A-T: 2.75823  C-G: 1.00000  C-T: 31.98322  G-T: 1.00000
Base frequencies:  A: 0.262  C: 0.212  G: 0.265  T: 0.261
Site proportion and rates:  (0.902,0.250) (0.098,7.897)
Parameters optimization took 1 rounds (0.017 sec)
Computing ML distances based on estimated model parameters... 0.046 sec
Computing BIONJ tree...
0.002 seconds
Log-likelihood of BIONJ tree: -7098.479
--------------------------------------------------------------------
|             INITIALIZING CANDIDATE TREE SET                      |
--------------------------------------------------------------------
Generating 98 parsimony trees... 0.412 second
Computing log-likelihood of 98 initial trees ... 0.277 seconds
Current best score: -7078.835

Do NNI search on 20 best initial trees
Estimate model parameters (epsilon = 0.100)
BETTER TREE FOUND at iteration 1: -7076.129
BETTER TREE FOUND at iteration 7: -7076.122
Iteration 10 / LogL: -7078.008 / Time: 0h:0m:1s
Estimate model parameters (epsilon = 0.100)
BETTER TREE FOUND at iteration 13: -7076.080
Estimate model parameters (epsilon = 0.100)
BETTER TREE FOUND at iteration 18: -7076.047
Iteration 20 / LogL: -7079.579 / Time: 0h:0m:1s
Finish initializing candidate tree set (20)
Current best tree score: -7076.047 / CPU time: 1.622
Number of iterations: 20
--------------------------------------------------------------------
|               OPTIMIZING CANDIDATE TREE SET                      |
--------------------------------------------------------------------
Estimate model parameters (epsilon = 0.100)
BETTER TREE FOUND at iteration 27: -7075.989
Iteration 30 / LogL: -7076.042 / Time: 0h:0m:2s (0h:0m:8s left)
BETTER TREE FOUND at iteration 39: -7075.989
Iteration 40 / LogL: -7076.055 / Time: 0h:0m:3s (0h:0m:7s left)
BETTER TREE FOUND at iteration 41: -7075.989
Iteration 50 / LogL: -7076.046 / Time: 0h:0m:3s (0h:0m:7s left)
Iteration 60 / LogL: -7076.056 / Time: 0h:0m:4s (0h:0m:6s left)
Iteration 70 / LogL: -7076.418 / Time: 0h:0m:5s (0h:0m:5s left)
Iteration 80 / LogL: -7075.996 / Time: 0h:0m:5s (0h:0m:4s left)
Iteration 90 / LogL: -7082.221 / Time: 0h:0m:6s (0h:0m:3s left)
Iteration 100 / LogL: -7076.053 / Time: 0h:0m:7s (0h:0m:2s left)
BETTER TREE FOUND at iteration 101: -7075.988
Iteration 110 / LogL: -7079.343 / Time: 0h:0m:7s (0h:0m:6s left)
Iteration 120 / LogL: -7078.533 / Time: 0h:0m:8s (0h:0m:5s left)
Iteration 130 / LogL: -7075.996 / Time: 0h:0m:9s (0h:0m:5s left)
Iteration 140 / LogL: -7076.045 / Time: 0h:0m:9s (0h:0m:4s left)
Iteration 150 / LogL: -7079.401 / Time: 0h:0m:10s (0h:0m:3s left)
BETTER TREE FOUND at iteration 158: -7075.988
Iteration 160 / LogL: -7078.221 / Time: 0h:0m:11s (0h:0m:7s left)
Iteration 170 / LogL: -7076.051 / Time: 0h:0m:12s (0h:0m:6s left)
Iteration 180 / LogL: -7091.768 / Time: 0h:0m:13s (0h:0m:5s left)
Iteration 190 / LogL: -7075.995 / Time: 0h:0m:13s (0h:0m:5s left)
Iteration 200 / LogL: -7075.998 / Time: 0h:0m:14s (0h:0m:4s left)
Iteration 210 / LogL: -7081.973 / Time: 0h:0m:15s (0h:0m:3s left)
Iteration 220 / LogL: -7075.991 / Time: 0h:0m:16s (0h:0m:2s left)
Iteration 230 / LogL: -7076.000 / Time: 0h:0m:17s (0h:0m:2s left)
Iteration 240 / LogL: -7076.055 / Time: 0h:0m:17s (0h:0m:1s left)
Iteration 250 / LogL: -7075.995 / Time: 0h:0m:18s (0h:0m:0s left)
TREE SEARCH COMPLETED AFTER 259 ITERATIONS / Time: 0h:0m:19s

--------------------------------------------------------------------
|                    FINALIZING TREE SEARCH                        |
--------------------------------------------------------------------
Performs final model parameters optimization
Estimate model parameters (epsilon = 0.010)
1. Initial log-likelihood: -7075.988
2. Current log-likelihood: -7075.977
Optimal log-likelihood: -7075.968
Rate parameters:  A-C: 2.78448  A-G: 17.59460  A-T: 2.78448  C-G: 1.00000  C-T: 31.86547  G-T: 1.00000
Base frequencies:  A: 0.262  C: 0.212  G: 0.265  T: 0.261
Site proportion and rates:  (0.907,0.264) (0.093,8.212)
Parameters optimization took 2 rounds (0.022 sec)
BEST SCORE FOUND : -7075.968
Total tree length: 0.283

Total number of iterations: 259
CPU time used for tree search: 38.527 sec (0h:0m:38s)
Wall-clock time used for tree search: 19.458 sec (0h:0m:19s)
Total CPU time used: 38.719 sec (0h:0m:38s)
Total wall-clock time used: 19.556 sec (0h:0m:19s)

Analysis results written to: 
  IQ-TREE report:                MottsMill_Segment1.fas.iqtree
  Maximum-likelihood tree:       MottsMill_Segment1.fas.treefile
  Likelihood distances:          MottsMill_Segment1.fas.mldist
  Screen log file:               MottsMill_Segment1.fas.log

Date and Time: Wed Jun 21 10:04:37 2023
```
