## Supplementary material for "Viruses in laboratory *Drosophila* and their impact on host gene expression": Zip File S2: MottsMill_Segment1.fas.treefile

```
(PRJNA281652_SAMN03493083:0.0000024561,(((((((((((((PRJNA483441_SRR7620105:0.0000009939,PRJNA258012_SRR1543291:0.0006995973):0.0058940087,KP970010.1_U22:0.0020002861):0.0000024027,KP970005.1_GM01:0.0000009939):0.0000023794,(((KP970019.1_ITH29:0.0000026790,KP970033.1_ITH16:0.0008248536):0.0000025404,KP970031.1_IM08:0.0000009939):0.0000020164,KP970030.1_IM01:0.0000009939):0.0033496481):0.0007106913,((MH384280.1_HUNminus9275:0.0019660772,(MH384288.1_HUNplus8247:0.0010228942,MH384382.1_MEL205M:0.0020383761):0.0003703126):0.0000020115,(KP970014.1_U17:0.0006607391,(((KP970016.1_U16:0.0033486049,KP970046.1_UM06:0.0024999936):0.0000009939,KP970038.1_U09:0.0025111306):0.0000009939,KP970041.1_U02:0.0000009939):0.0000024684):0.0006616307):0.0016557348):0.0003779973,KP970047.1_PORMEL08:0.0000009939):0.0000014218,(((((((KP970002.1_IM14:0.0000000000,KP970007.1_IM13:0.0000000000):0.0000000000,KP970006.1_IM19:0.0000000000):0.0000000000,KP970012.1_IM15:0.0000000000):0.0000000000,KP970009.1_IM16:0.0000000000):0.0000009939,KP970003.1_IM20:0.0000009939):0.0000009939,((KP970034.1_IM09:0.0000000000,KP970037.1_IM06:0.0000000000):0.0000009939,KP970035.1_IM04:0.0000009939):0.0000009939):0.0005811904,KP970049.1_PORMEL07:0.0020655890):0.0000800338):0.0000021618,((KP970017.1_LJ25:0.0033699185,KP970043.1_GM03:0.0008291313):0.0000009939,KP970008.1_LISMEL05:0.0014101758):0.0006620623):0.0000028266,(KP970013.1_POR02:0.0014232754,KP970032.1_CM01:0.0008425847):0.0006539376):0.0000023739,KP969999.1_GM07:0.0019968763):0.0000021357,(((((((MH384333.1_MEL216M:0.0013369636,(MH384351.1_MEL193M:0.0044830478,MH384370.1_MEL187M:0.0009749731):0.0010449434):0.0054384654,(((KP970027.1_CM03:0.0000009939,KP970029.1_CM17:0.0000009939):0.0000009939,KP970028.1_CM12:0.0000009939):0.0030192944,KP970025.1_CM06:0.0016435619):0.0009822571):0.0013091512,KP970026.1_CM14:0.0000025671):0.0402496360,(((((KP714076.1_Motts_Mill_virus:0.0000009939,KP970022.1_SAFM01:0.0000009939):0.0000019875,KP970020.1_LIS16:0.0000009939):0.0000009939,KP970023.1_POR22:0.0031748186):0.0000029370,KP970021.1_K12:0.0031671314):0.0016572815,KP970024.1_POR26:0.0000022130):0.0401163140):0.0448040384,(KP969993.1_DANMEL06:0.0025236583,((KP969994.1_DANMEL09:0.0006551182,KP969995.1_MAT19:0.0020153298):0.0014191534,((KP969997.1_DAN01:0.0000009939,KP969998.1_MATMEL21:0.0000009939):0.0046749542,KP969996.1_MATMEL28:0.0033076692):0.0014848937):0.0014976691):0.0218827557):0.0156716333,(((KP970039.1_U13:0.0000000000,KP970045.1_UM02:0.0000000000):0.0000000000,KP970044.1_U33:0.0000000000):0.0000009939,KP970042.1_U20:0.0000009939):0.0000026378):0.0000009939,((KP970000.1_U28:0.0000000000,KP970015.1_LJ28:0.0000000000):0.0000009939,KP970011.1_U25:0.0000009939):0.0000009939):0.0012531360):0.0006721637,(((KP970004.1_GEO73:0.0018954368,KP970018.1_GM08:0.0017134020):0.0057037760,KP970048.1_PORMEL01:0.0010288483):0.0000021493,KP970040.1_GEO49:0.0051195431):0.0000020682):0.0000009939,(KP970001.1_ITH19:0.0020395441,KP970036.1_IM05:0.0025605466):0.0006350157):0.0048060223,PRJNA518903_SRR8522444:0.0026512410);
```
