## Supplementary material for "Viruses in laboratory *Drosophila* and their impact on host gene expression": Zip File S2: Nora.fas.iqtree

```
IQ-TREE 2.0.4 built Apr 27 2020

Input file name: Nora.fas
Type of analysis: ModelFinder + tree reconstruction
Random seed number: 522407

REFERENCES
----------

To cite IQ-TREE please use:

Bui Quang Minh, Heiko A. Schmidt, Olga Chernomor, Dominik Schrempf,
Michael D. Woodhams, Arndt von Haeseler, and Robert Lanfear (2020)
IQ-TREE 2: New models and efficient methods for phylogenetic inference
in the genomic era. Mol. Biol. Evol., in press.
https://doi.org/10.1093/molbev/msaa015

To cite ModelFinder please use: 

Subha Kalyaanamoorthy, Bui Quang Minh, Thomas KF Wong, Arndt von Haeseler,
and Lars S Jermiin (2017) ModelFinder: Fast model selection for
accurate phylogenetic estimates. Nature Methods, 14:587–589.
https://doi.org/10.1038/nmeth.4285

SEQUENCE ALIGNMENT
------------------

Input data: 42 sequences with 11352 nucleotide sites
Number of constant sites: 9001 (= 79.29% of all sites)
Number of invariant (constant or ambiguous constant) sites: 9001 (= 79.29% of all sites)
Number of parsimony informative sites: 1550
Number of distinct site patterns: 2236

ModelFinder
-----------

Best-fit model according to BIC: GTR+F+I+G4

List of models sorted by BIC scores: 

Model                  LogL         AIC      w-AIC        AICc     w-AICc         BIC      w-BIC
GTR+F+I+G4       -42670.632   85523.264 +        1   85524.751 +        1   86190.945 +        1
TIM2+F+I+G4      -42689.321   85556.641 - 5.65e-08   85558.064 - 5.84e-08   86209.648 - 8.68e-05
GTR+F+R2         -42696.660   85575.320 - 4.97e-12   85576.807 - 4.97e-12   86243.001 - 4.97e-12
GTR+F+R3         -42694.973   85575.946 - 3.63e-12   85577.499 - 3.51e-12   86258.301 - 2.36e-15
TIM3+F+I+G4      -42725.402   85628.804 - 1.21e-23   85630.226 - 1.25e-23   86281.810 - 1.86e-20
TIM+F+I+G4       -42735.931   85649.863 - 3.23e-28   85651.285 - 3.34e-28   86302.869 - 4.97e-25
TN+F+I+G4        -42743.847   85663.694 - 3.21e-31   85665.085 - 3.37e-31   86309.363 - 1.93e-26
TVM+F+I+G4       -42761.271   85702.541 - 1.18e-39   85703.996 -  1.2e-39   86362.885 - 4.61e-38
TPM2u+F+I+G4     -42782.459   85740.918 - 5.46e-48   85742.309 - 5.73e-48   86386.587 - 3.29e-43
TPM2+F+I+G4      -42782.459   85740.918 - 5.46e-48   85742.309 - 5.73e-48   86386.587 - 3.29e-43
TPM3u+F+I+G4     -42814.774   85805.547 - 5.05e-62   85806.938 -  5.3e-62   86451.216 - 3.04e-57
TPM3+F+I+G4      -42814.774   85805.547 - 5.05e-62   85806.938 -  5.3e-62   86451.216 - 3.04e-57
K3Pu+F+I+G4      -42827.499   85830.998 -  1.5e-67   85832.388 - 1.58e-67   86476.667 - 9.04e-63
HKY+F+I+G4       -42835.656   85845.312 - 1.17e-70   85846.672 - 1.25e-70   86483.644 - 2.76e-64
GTR+F+G4         -42945.712   86071.423 - 9.31e-120   86072.878 - 9.46e-120   86731.767 - 3.65e-118
GTR+F+I          -43038.361   86256.723 - 5.39e-160   86258.177 - 5.48e-160   86917.066 - 2.11e-158
SYM+I+G4         -43073.688   86323.376 - 1.81e-174   86324.766 - 1.9e-174   86969.045 - 1.09e-169
TIM2e+I+G4       -43113.961   86399.921 - 4.33e-191   86401.250 - 4.69e-191   87030.916 -   4e-183
TVMe+I+G4        -43109.953   86393.906 - 8.76e-190   86395.266 - 9.34e-190   87032.238 - 2.07e-183
TIM3e+I+G4       -43171.939   86515.878 - 2.86e-216   86517.207 - 3.1e-216   87146.873 - 2.65e-208
TIMe+I+G4        -43202.882   86577.764 - 1.04e-229   86579.092 - 1.13e-229   87208.759 - 9.65e-222
TNe+I+G4         -43212.133   86594.267 - 2.72e-233   86595.564 - 2.99e-233   87217.924 - 9.87e-224
K3P+I+G4         -43242.341   86654.682 - 2.07e-246   86655.980 - 2.27e-246   87278.340 - 7.5e-237
K2P+I+G4         -43251.556   86671.113 - 5.6e-250   86672.380 - 6.25e-250   87287.433 - 7.95e-239
GTR+F            -45768.186   91714.372 -        0   91715.795 -        0   92367.379 -        0
F81+F+I+G4       -46765.940   93703.880 -        0   93705.208 -        0   94334.874 -        0
JC+I+G4          -47091.225   94348.449 -        0   94349.687 -        0   94957.432 -        0

AIC, w-AIC   : Akaike information criterion scores and weights.
AICc, w-AICc : Corrected AIC scores and weights.
BIC, w-BIC   : Bayesian information criterion scores and weights.

Plus signs denote the 95% confidence sets.
Minus signs denote significant exclusion.

SUBSTITUTION PROCESS
--------------------

Model of substitution: GTR+F+I+G4

Rate parameter R:

  A-C: 1.6672
  A-G: 27.5058
  A-T: 3.0777
  C-G: 0.4232
  C-T: 50.9001
  G-T: 1.0000

State frequencies: (empirical counts from alignment)

  pi(A) = 0.3407
  pi(C) = 0.1826
  pi(G) = 0.2169
  pi(T) = 0.2598

Rate matrix Q:

  A    -0.722   0.03108    0.6093   0.08164
  C   0.05801    -1.418  0.009375      1.35
  G    0.9571  0.007889   -0.9915   0.02653
  T    0.1071    0.9489   0.02215    -1.078

Model of rate heterogeneity: Invar+Gamma with 4 categories
Proportion of invariable sites: 0.6151
Gamma shape alpha: 0.7113

 Category  Relative_rate  Proportion
  0         0              0.6151
  1         0.199          0.09622
  2         0.9583         0.09622
  3         2.414          0.09622
  4         6.822          0.09622
Relative rates are computed as MEAN of the portion of the Gamma distribution falling in the category.

MAXIMUM LIKELIHOOD TREE
-----------------------

Log-likelihood of the tree: -42669.7577 (s.e. 532.9650)
Unconstrained log-likelihood (without tree): -59276.1535
Number of free parameters (#branches + #model parameters): 91
Akaike information criterion (AIC) score: 85521.5155
Corrected Akaike information criterion (AICc) score: 85523.0025
Bayesian information criterion (BIC) score: 86189.1960

Total tree length (sum of branch lengths): 0.5432
Sum of internal branch lengths: 0.1561 (28.7363% of tree length)

WARNING: 2 near-zero internal branches (<0.0001) should be treated with caution
         Such branches are denoted by '**' in the figure below

NOTE: Tree is UNROOTED although outgroup taxon 'PRJNA281652_SAMN03493066' is drawn at root

+-------------------PRJNA281652_SAMN03493066
|
|                           +----PRJNA518903_SRR8522465
|     +---------------------|
|     |                     +------PRJNA483441_SRR7619753
|  +--|
|  |  |  +------------------------OK188768.1_SMN
|  |  +--|
|  |     |            +-----KP970082.1_RAKMEL12
|  |     |     +------|
|  |     |     |      |  +-----KP970095.1_RAK11
|  |     |     |      +--|
|  |     |     |         +----KP970099.1_RAKMEL13
|  |     |  +--|
|  |     |  |  +----------KP970081.1_MON28
|  |     +--|
|  |        |             +**KP970076.1_ATH56
|  |        +-------------|
|  |                      +--KP970098.1_AM04
+--|
|  |                                                 +**MW976819.1_k119_18666
|  |            +------------------------------------|
|  |            |                                    +**MW976821.1_k119_3301
|  |   +--------|
|  |   |        |  +-------------------KP970080.1_MONSIM03
|  |   |        +--|
|  |   |           |       +---------KP970101.1_SAFSIM01
|  |   |           +-------|
|  |   |                   +----------KP970083.1_SAF04
|  +---|
|      |              +---------------MH384279.1_HUNminus2825
|      |           +--|
|      |           |  |                      +--KP970086.1_D23
|      |           |  |                  +---|
|      |           |  |                  |   +--KP970090.1_XG
|      |           |  |               +--|
|      |           |  |               |  +----KP970084.1_XIA
|      |           |  +---------------|
|      |           |                  |    +--KP970087.1_D79
|      |           |                  +----|
|      |           |                       +**KP970091.1_XH
|      |        +--|
|      |        |  |                +--KP970077.1_IM09
|      |        |  |             +--|
|      |        |  |             |  +--KP970088.1_IM12
|      |        |  +-------------|
|      |        |                +--KP970089.1_IM13
|      |     +--|
|      |     |  +------------------KP970100.1_GEO58
|      |  +--|
|      |  |  +---------------------------KP970093.1_XA
|      +--|
|         |                                         +--KP970079.1_MAT38
|         |                                      +**|
|         |                                      |  +--KP970105.1_MAT23
|         |                                   +**|
|         |                                   |  +**KP970104.1_DANMEL01
|         |                         +---------|
|         |                         |         +--KP970106.1_DANMEL13
|         |               +---------|
|         |               |         |   +----------KP970103.1_DANMEL11
|         |               |         +---|
|         |               |             +-------------KP970085.1_DAN20
|         |           +---|
|         |           |   +-------------------------------KP970097.1_JJ17
|         |  +--------|
|         |  |        |                                       +**KP970096.1_K09
|         |  |        +---------------------------------------|
|         |  |                                                +**KP970094.1_K02
|         +--|
|            +-------------------KP970102.1_U02
|
|       +------------PRJNA261333_SRR1577292
|  +----|
|  |    +----------------KP970092.1_delta11
+--|
   |        +-----------PRJNA325107_SRR3654728
   |     +--|
   |     |  +-----------JX220408.1_FR1
   |  +--|
   |  |  +----------------KP970078.1_D167
   +--|
      +----------------------------NC_007919.3_Reference

Tree in newick format:

(PRJNA281652_SAMN03493066:0.0169325909,(((PRJNA518903_SRR8522465:0.0047793909,PRJNA483441_SRR7619753:0.0064783907):0.0184185278,(OK188768.1_SMN:0.0208937078,(((KP970082.1_RAKMEL12:0.0055228974,(KP970095.1_RAK11:0.0055471306,KP970099.1_RAKMEL13:0.0047968667):0.0016643710):0.0065261734,KP970081.1_MON28:0.0098878031):0.0017492077,(KP970076.1_ATH56:0.0000010005,KP970098.1_AM04:0.0002468640):0.0117238894):0.0010591546):0.0019940337):0.0004370619,(((MW976819.1_k119_18666:0.0000010005,MW976821.1_k119_3301:0.0000010005):0.0314549660,(KP970080.1_MONSIM03:0.0166613063,(KP970101.1_SAFSIM01:0.0088447875,KP970083.1_SAF04:0.0091992075):0.0068435114):0.0027760641):0.0080111165,(((((MH384279.1_HUNminus2825:0.0139185687,(((KP970086.1_D23:0.0013489150,KP970090.1_XG:0.0004124586):0.0034559163,KP970084.1_XIA:0.0041989864):0.0020304510,(KP970087.1_D79:0.0009183653,KP970091.1_XH:0.0000010005):0.0049138578):0.0139310615):0.0016976636,((KP970077.1_IM09:0.0001856547,KP970088.1_IM12:0.0001227880):0.0002451397,KP970089.1_IM13:0.0002823076):0.0119803908):0.0018500703,KP970100.1_GEO58:0.0158155427):0.0014354457,KP970093.1_XA:0.0233643159):0.0006823466,(((((((KP970079.1_MAT38:0.0003465524,KP970105.1_MAT23:0.0007470054):0.0000010005,KP970104.1_DANMEL01:0.0000010005):0.0000010005,KP970106.1_DANMEL13:0.0001859619):0.0087127095,(KP970103.1_DANMEL11:0.0096815074,KP970085.1_DAN20:0.0120435053):0.0037581610):0.0089510426,KP970097.1_JJ17:0.0267670585):0.0035854138,(KP970096.1_K09:0.0000010005,KP970094.1_K02:0.0000010005):0.0335918577):0.0077655814,KP970102.1_U02:0.0170133109):0.0006631869):0.0024646527):0.0034484520):0.0018081842,((PRJNA261333_SRR1577292:0.0108563516,KP970092.1_delta11:0.0148255168):0.0044416858,(((PRJNA325107_SRR3654728:0.0105717774,JX220408.1_FR1:0.0101816652):0.0033042667,KP970078.1_D167:0.0141230179):0.0012855880,NC_007919.3_Reference:0.0243409938):0.0006504102):0.0018260608);

TIME STAMP
----------

Date and time: Wed Jun 21 10:09:27 2023
Total CPU time used: 161.608 seconds (0h:2m:41s)
Total wall-clock time used: 41.3008 seconds (0h:0m:41s)
```
