## Supplementary material for "Viruses in laboratory *Drosophila* and their impact on host gene expression": Zip File S2: Nora.fas.log

```
IQ-TREE multicore version 2.0.4 for Linux 64-bit built Apr 27 2020
Developed by Bui Quang Minh, Nguyen Lam Tung, Olga Chernomor,
Heiko Schmidt, Dominik Schrempf, Michael Woodhams.

Host:    vera.bio.ed.ac.uk (AVX512, FMA3, 376 GB RAM)
Command: iqtree2 -nt AUTO -s Nora.fas -msub nuclear
Seed:    522407 (Using SPRNG - Scalable Parallel Random Number Generator)
Time:    Wed Jun 21 10:04:37 2023
Kernel:  AVX+FMA - auto-detect threads (80 CPU cores detected)

Reading alignment file Nora.fas ... Fasta format detected
Alignment most likely contains DNA/RNA sequences
WARNING: 2 sites contain only gaps or ambiguous characters.
Alignment has 42 sequences with 11352 columns, 2236 distinct patterns
1550 parsimony-informative, 801 singleton sites, 9001 constant sites
                          Gap/Ambiguity  Composition  p-value
   1  PRJNA281652_SAMN03493066    0.11%    passed     97.59%
   2  PRJNA518903_SRR8522465      5.95%    passed     86.95%
   3  PRJNA261333_SRR1577292      0.11%    passed     99.65%
   4  PRJNA325107_SRR3654728      0.11%    passed     95.22%
   5  PRJNA483441_SRR7619753      2.18%    passed     84.71%
   6  NC_007919.3_Reference       0.11%    passed     91.02%
   7  JX220408.1_FR1              0.11%    passed     99.60%
   8  OK188768.1_SMN              0.11%    passed     99.75%
   9  MW976819.1_k119_18666       0.11%    passed     90.77%
  10  MW976821.1_k119_3301        0.11%    passed     90.77%
  11  MH384279.1_HUNminus2825     0.11%    passed     91.60%
  12  KP970079.1_MAT38           20.32%    passed     98.12%
  13  KP970080.1_MONSIM03         5.78%    passed     97.97%
  14  KP970082.1_RAKMEL12         0.11%    passed     95.18%
  15  KP970081.1_MON28            3.11%    passed     78.15%
  16  KP970076.1_ATH56           26.12%    passed     10.89%
  17  KP970077.1_IM09             1.07%    passed     70.02%
  18  KP970078.1_D167             0.78%    passed     99.67%
  19  KP970103.1_DANMEL11         1.12%    passed     99.95%
  20  KP970097.1_JJ17             0.83%    passed     71.77%
  21  KP970104.1_DANMEL01         1.03%    passed     88.30%
  22  KP970105.1_MAT23            1.62%    passed     81.59%
  23  KP970106.1_DANMEL13         1.57%    passed     83.45%
  24  KP970086.1_D23              8.38%    passed     76.31%
  25  KP970096.1_K09              0.10%    passed     92.06%
  26  KP970087.1_D79              7.06%    passed     73.64%
  27  KP970095.1_RAK11            2.56%    passed     92.57%
  28  KP970099.1_RAKMEL13         0.11%    passed     93.95%
  29  KP970100.1_GEO58            0.12%    passed     77.47%
  30  KP970102.1_U02              0.39%    passed     71.87%
  31  KP970088.1_IM12             0.69%    passed     67.77%
  32  KP970098.1_AM04             0.14%    passed     89.83%
  33  KP970101.1_SAFSIM01         0.52%    passed     80.66%
  34  KP970085.1_DAN20           14.87%    passed     66.98%
  35  KP970094.1_K02              1.74%    passed     85.16%
  36  KP970084.1_XIA              8.27%    passed     71.71%
  37  KP970091.1_XH               2.03%    passed     99.05%
  38  KP970092.1_delta11          2.69%    passed     93.87%
  39  KP970093.1_XA               3.27%    passed     60.22%
  40  KP970083.1_SAF04           17.30%    passed     81.48%
  41  KP970089.1_IM13             2.25%    passed     82.84%
  42  KP970090.1_XG               2.85%    passed     99.72%
****  TOTAL                       3.52%  0 sequences failed composition chi2 test (p-value<5%; df=3)
NOTE: MW976821.1_k119_3301 is identical to MW976819.1_k119_18666 but kept for subsequent analysis


Create initial parsimony tree by phylogenetic likelihood library (PLL)... 0.006 seconds
Measuring multi-threading efficiency up to 80 CPU cores
Increase to 10 rounds for branch lengths
541 trees examined
Threads: 1 / Time: 80.060 sec / Speedup: 1.000 / Efficiency: 100% / LogL: -61864
Threads: 2 / Time: 50.618 sec / Speedup: 1.582 / Efficiency: 79% / LogL: -61864
Threads: 3 / Time: 38.674 sec / Speedup: 2.070 / Efficiency: 69% / LogL: -61864
Threads: 4 / Time: 35.350 sec / Speedup: 2.265 / Efficiency: 57% / LogL: -61864
Threads: 5 / Time: 35.108 sec / Speedup: 2.280 / Efficiency: 46% / LogL: -61864
BEST NUMBER OF THREADS: 4

Perform fast likelihood tree search using GTR+I+G model...
Estimate model parameters (epsilon = 5.000)
Perform nearest neighbor interchange...
Estimate model parameters (epsilon = 1.000)
1. Initial log-likelihood: -42718.491
2. Current log-likelihood: -42715.261
3. Current log-likelihood: -42712.302
4. Current log-likelihood: -42709.392
5. Current log-likelihood: -42706.608
6. Current log-likelihood: -42703.935
7. Current log-likelihood: -42701.388
8. Current log-likelihood: -42698.970
9. Current log-likelihood: -42696.679
10. Current log-likelihood: -42694.514
11. Current log-likelihood: -42692.476
12. Current log-likelihood: -42690.562
13. Current log-likelihood: -42688.767
14. Current log-likelihood: -42687.092
15. Current log-likelihood: -42685.531
16. Current log-likelihood: -42684.081
17. Current log-likelihood: -42682.738
18. Current log-likelihood: -42681.500
19. Current log-likelihood: -42680.357
20. Current log-likelihood: -42679.310
Optimal log-likelihood: -42678.194
Rate parameters:  A-C: 1.65084  A-G: 26.58014  A-T: 3.01448  C-G: 0.42942  C-T: 50.21703  G-T: 1.00000
Base frequencies:  A: 0.341  C: 0.183  G: 0.217  T: 0.260
Proportion of invariable sites: 0.546
Gamma shape alpha: 0.518
Parameters optimization took 20 rounds (0.668 sec)
Time for fast ML tree search: 1.213 seconds

NOTE: ModelFinder requires 30 MB RAM!
ModelFinder will test up to 286 DNA models (sample size: 11352) ...
 No. Model         -LnL         df  AIC          AICc         BIC
  1  GTR+F         45768.186    89  91714.372    91715.795    92367.379
  2  GTR+F+I       43038.361    90  86256.723    86258.177    86917.066
  3  GTR+F+G4      42945.712    90  86071.423    86072.878    86731.767
  4  GTR+F+I+G4    42670.632    91  85523.264    85524.751    86190.945
  5  GTR+F+R2      42696.660    91  85575.320    85576.807    86243.001
  6  GTR+F+R3      42694.973    93  85575.946    85577.499    86258.301
 17  SYM+I+G4      43073.688    88  86323.376    86324.766    86969.045
 30  TVM+F+I+G4    42761.271    90  85702.541    85703.996    86362.885
 43  TVMe+I+G4     43109.953    87  86393.906    86395.266    87032.238
 56  TIM3+F+I+G4   42725.402    89  85628.804    85630.226    86281.810
 69  TIM3e+I+G4    43171.939    86  86515.878    86517.207    87146.873
 82  TIM2+F+I+G4   42689.321    89  85556.641    85558.064    86209.648
 95  TIM2e+I+G4    43113.961    86  86399.921    86401.250    87030.916
108  TIM+F+I+G4    42735.931    89  85649.863    85651.285    86302.869
121  TIMe+I+G4     43202.882    86  86577.764    86579.092    87208.759
134  TPM3u+F+I+G4  42814.774    88  85805.547    85806.938    86451.216
147  TPM3+F+I+G4   42814.774    88  85805.547    85806.938    86451.216
160  TPM2u+F+I+G4  42782.459    88  85740.918    85742.309    86386.587
173  TPM2+F+I+G4   42782.459    88  85740.918    85742.309    86386.587
186  K3Pu+F+I+G4   42827.499    88  85830.998    85832.388    86476.667
199  K3P+I+G4      43242.341    85  86654.682    86655.980    87278.340
212  TN+F+I+G4     42743.847    88  85663.694    85665.085    86309.363
225  TNe+I+G4      43212.133    85  86594.267    86595.564    87217.924
238  HKY+F+I+G4    42835.656    87  85845.312    85846.672    86483.644
251  K2P+I+G4      43251.556    84  86671.113    86672.380    87287.433
264  F81+F+I+G4    46765.940    86  93703.880    93705.208    94334.874
277  JC+I+G4       47091.225    83  94348.449    94349.687    94957.432
Akaike Information Criterion:           GTR+F+I+G4
Corrected Akaike Information Criterion: GTR+F+I+G4
Bayesian Information Criterion:         GTR+F+I+G4
Best-fit model: GTR+F+I+G4 chosen according to BIC

All model information printed to Nora.fas.model.gz
CPU time for ModelFinder: 645.820 seconds (0h:10m:45s)
Wall-clock time for ModelFinder: 248.590 seconds (0h:4m:8s)

NOTE: 12 MB RAM (0 GB) is required!
Estimate model parameters (epsilon = 0.100)
Thoroughly optimizing +I+G parameters from 10 start values...
Init pinv, alpha: 0.000, 0.650 / Estimate: 0.000, 0.150 / LogL: -42945.711
Init pinv, alpha: 0.088, 0.650 / Estimate: 0.597, 0.649 / LogL: -42670.609
Init pinv, alpha: 0.176, 0.650 / Estimate: 0.597, 0.650 / LogL: -42670.599
Init pinv, alpha: 0.264, 0.650 / Estimate: 0.598, 0.650 / LogL: -42670.575
Init pinv, alpha: 0.352, 0.650 / Estimate: 0.597, 0.650 / LogL: -42670.599
Init pinv, alpha: 0.440, 0.650 / Estimate: 0.597, 0.647 / LogL: -42670.661
Init pinv, alpha: 0.529, 0.650 / Estimate: 0.597, 0.648 / LogL: -42670.672
Init pinv, alpha: 0.617, 0.650 / Estimate: 0.616, 0.714 / LogL: -42670.083
Init pinv, alpha: 0.705, 0.650 / Estimate: 0.627, 0.761 / LogL: -42670.506
Init pinv, alpha: 0.793, 0.650 / Estimate: 0.627, 0.761 / LogL: -42670.584
Optimal pinv,alpha: 0.616, 0.714 / LogL: -42670.083

Parameters optimization took 16.037 sec
Computing ML distances based on estimated model parameters... 0.076 sec
Computing BIONJ tree...
0.001 seconds
Log-likelihood of BIONJ tree: -42703.034
--------------------------------------------------------------------
|             INITIALIZING CANDIDATE TREE SET                      |
--------------------------------------------------------------------
Generating 98 parsimony trees... 1.008 second
Computing log-likelihood of 98 initial trees ... 0.997 seconds
Current best score: -42670.083

Do NNI search on 20 best initial trees
Estimate model parameters (epsilon = 0.100)
BETTER TREE FOUND at iteration 1: -42669.989
Iteration 10 / LogL: -42670.006 / Time: 0h:0m:19s
UPDATE BEST LOG-LIKELIHOOD: -42669.989
UPDATE BEST LOG-LIKELIHOOD: -42669.989
Iteration 20 / LogL: -42669.989 / Time: 0h:0m:20s
Finish initializing candidate tree set (2)
Current best tree score: -42669.989 / CPU time: 4.361
Number of iterations: 20
--------------------------------------------------------------------
|               OPTIMIZING CANDIDATE TREE SET                      |
--------------------------------------------------------------------
Estimate model parameters (epsilon = 0.100)
BETTER TREE FOUND at iteration 30: -42669.793
Iteration 30 / LogL: -42669.793 / Time: 0h:0m:22s (0h:1m:17s left)
Iteration 40 / LogL: -42706.253 / Time: 0h:0m:24s (0h:0m:55s left)
Iteration 50 / LogL: -42670.314 / Time: 0h:0m:26s (0h:0m:42s left)
Iteration 60 / LogL: -42670.029 / Time: 0h:0m:28s (0h:0m:33s left)
Estimate model parameters (epsilon = 0.100)
UPDATE BEST LOG-LIKELIHOOD: -42669.759
Iteration 70 / LogL: -42669.759 / Time: 0h:0m:29s (0h:0m:25s left)
Iteration 80 / LogL: -42670.029 / Time: 0h:0m:31s (0h:0m:20s left)
Iteration 90 / LogL: -42671.371 / Time: 0h:0m:33s (0h:0m:15s left)
Iteration 100 / LogL: -42670.011 / Time: 0h:0m:35s (0h:0m:10s left)
Iteration 110 / LogL: -42680.345 / Time: 0h:0m:37s (0h:0m:6s left)
UPDATE BEST LOG-LIKELIHOOD: -42669.759
Iteration 120 / LogL: -42670.047 / Time: 0h:0m:39s (0h:0m:3s left)
Iteration 130 / LogL: -42839.398 / Time: 0h:0m:41s (0h:0m:0s left)
TREE SEARCH COMPLETED AFTER 131 ITERATIONS / Time: 0h:0m:41s

--------------------------------------------------------------------
|                    FINALIZING TREE SEARCH                        |
--------------------------------------------------------------------
Performs final model parameters optimization
Estimate model parameters (epsilon = 0.010)
1. Initial log-likelihood: -42669.759
Optimal log-likelihood: -42669.758
Rate parameters:  A-C: 1.66722  A-G: 27.50584  A-T: 3.07767  C-G: 0.42319  C-T: 50.90011  G-T: 1.00000
Base frequencies:  A: 0.341  C: 0.183  G: 0.217  T: 0.260
Proportion of invariable sites: 0.615
Gamma shape alpha: 0.711
Parameters optimization took 1 rounds (0.045 sec)
BEST SCORE FOUND : -42669.758
Total tree length: 0.543

Total number of iterations: 131
CPU time used for tree search: 97.472 sec (0h:1m:37s)
Wall-clock time used for tree search: 25.143 sec (0h:0m:25s)
Total CPU time used: 161.608 sec (0h:2m:41s)
Total wall-clock time used: 41.299 sec (0h:0m:41s)

Analysis results written to: 
  IQ-TREE report:                Nora.fas.iqtree
  Maximum-likelihood tree:       Nora.fas.treefile
  Likelihood distances:          Nora.fas.mldist
  Screen log file:               Nora.fas.log

Date and Time: Wed Jun 21 10:09:27 2023
```
