## Supplementary material for "Viruses in laboratory *Drosophila* and their impact on host gene expression": Zip File S2: Nora.fas.treefile

```
(PRJNA281652_SAMN03493066:0.0169325909,(((PRJNA518903_SRR8522465:0.0047793909,PRJNA483441_SRR7619753:0.0064783907):0.0184185278,(OK188768.1_SMN:0.0208937078,(((KP970082.1_RAKMEL12:0.0055228974,(KP970095.1_RAK11:0.0055471306,KP970099.1_RAKMEL13:0.0047968667):0.0016643710):0.0065261734,KP970081.1_MON28:0.0098878031):0.0017492077,(KP970076.1_ATH56:0.0000010005,KP970098.1_AM04:0.0002468640):0.0117238894):0.0010591546):0.0019940337):0.0004370619,(((MW976819.1_k119_18666:0.0000010005,MW976821.1_k119_3301:0.0000010005):0.0314549660,(KP970080.1_MONSIM03:0.0166613063,(KP970101.1_SAFSIM01:0.0088447875,KP970083.1_SAF04:0.0091992075):0.0068435114):0.0027760641):0.0080111165,(((((MH384279.1_HUNminus2825:0.0139185687,(((KP970086.1_D23:0.0013489150,KP970090.1_XG:0.0004124586):0.0034559163,KP970084.1_XIA:0.0041989864):0.0020304510,(KP970087.1_D79:0.0009183653,KP970091.1_XH:0.0000010005):0.0049138578):0.0139310615):0.0016976636,((KP970077.1_IM09:0.0001856547,KP970088.1_IM12:0.0001227880):0.0002451397,KP970089.1_IM13:0.0002823076):0.0119803908):0.0018500703,KP970100.1_GEO58:0.0158155427):0.0014354457,KP970093.1_XA:0.0233643159):0.0006823466,(((((((KP970079.1_MAT38:0.0003465524,KP970105.1_MAT23:0.0007470054):0.0000010005,KP970104.1_DANMEL01:0.0000010005):0.0000010005,KP970106.1_DANMEL13:0.0001859619):0.0087127095,(KP970103.1_DANMEL11:0.0096815074,KP970085.1_DAN20:0.0120435053):0.0037581610):0.0089510426,KP970097.1_JJ17:0.0267670585):0.0035854138,(KP970096.1_K09:0.0000010005,KP970094.1_K02:0.0000010005):0.0335918577):0.0077655814,KP970102.1_U02:0.0170133109):0.0006631869):0.0024646527):0.0034484520):0.0018081842,((PRJNA261333_SRR1577292:0.0108563516,KP970092.1_delta11:0.0148255168):0.0044416858,(((PRJNA325107_SRR3654728:0.0105717774,JX220408.1_FR1:0.0101816652):0.0033042667,KP970078.1_D167:0.0141230179):0.0012855880,NC_007919.3_Reference:0.0243409938):0.0006504102):0.0018260608);
```
