## Supplementary material for "Viruses in laboratory *Drosophila* and their impact on host gene expression": Zip File S2: Sigmavirus.fas.iqtree

```
IQ-TREE 2.0.4 built Apr 27 2020

Input file name: Sigmavirus.fas
Type of analysis: ModelFinder + tree reconstruction
Random seed number: 494740

REFERENCES
----------

To cite IQ-TREE please use:

Bui Quang Minh, Heiko A. Schmidt, Olga Chernomor, Dominik Schrempf,
Michael D. Woodhams, Arndt von Haeseler, and Robert Lanfear (2020)
IQ-TREE 2: New models and efficient methods for phylogenetic inference
in the genomic era. Mol. Biol. Evol., in press.
https://doi.org/10.1093/molbev/msaa015

To cite ModelFinder please use: 

Subha Kalyaanamoorthy, Bui Quang Minh, Thomas KF Wong, Arndt von Haeseler,
and Lars S Jermiin (2017) ModelFinder: Fast model selection for
accurate phylogenetic estimates. Nature Methods, 14:587–589.
https://doi.org/10.1038/nmeth.4285

SEQUENCE ALIGNMENT
------------------

Input data: 144 sequences with 5734 nucleotide sites
Number of constant sites: 4669 (= 81.4266% of all sites)
Number of invariant (constant or ambiguous constant) sites: 4669 (= 81.4266% of all sites)
Number of parsimony informative sites: 423
Number of distinct site patterns: 702

ModelFinder
-----------

Best-fit model according to BIC: TIM+F+G4

List of models sorted by BIC scores: 

Model                  LogL         AIC      w-AIC        AICc     w-AICc         BIC      w-BIC
TIM+F+G4         -16805.224   34166.448 +   0.0645   34194.885 +   0.0804   36016.307 +    0.808
TIM+F+I          -16806.812   34169.625 -   0.0132   34198.062 -   0.0164   36019.484 +    0.165
TIM+F+I+G4       -16805.258   34168.517 -   0.0229   34197.164 -   0.0257   36025.030 -   0.0103
GTR+F+G4         -16801.198   34162.395 +    0.489   34191.253 +    0.494   36025.563 -   0.0079
TIM+F+R2         -16805.842   34169.683 -   0.0128   34198.330 -   0.0144   36026.197 -  0.00575
GTR+F+I          -16802.747   34165.493 +    0.104   34194.351 +    0.105   36028.661 -  0.00168
K3Pu+F+G4        -16816.034   34186.068 - 3.54e-06   34214.296 -  4.9e-06   36029.273 -  0.00123
K3Pu+F+I         -16817.264   34188.528 - 1.03e-06   34216.756 - 1.43e-06   36031.733 - 0.000361
GTR+F+I+G4       -16801.221   34164.441 +    0.176   34193.510 +     0.16   36034.263 - 0.000102
GTR+F+R2         -16801.819   34165.638 +   0.0966   34194.707 +   0.0879   36035.460 -  5.6e-05
K3Pu+F+I+G4      -16815.976   34187.953 - 1.38e-06   34216.390 - 1.72e-06   36037.811 - 1.73e-05
TVM+F+G4         -16812.156   34182.313 - 2.31e-05   34210.960 -  2.6e-05   36038.826 - 1.04e-05
K3Pu+F+R2        -16816.672   34189.345 - 6.88e-07   34217.782 - 8.58e-07   36039.204 - 8.62e-06
TVM+F+I          -16813.334   34184.669 - 7.12e-06   34213.316 -    8e-06   36041.182 -  3.2e-06
TVM+F+I+G4       -16812.084   34184.168 - 9.15e-06   34213.026 - 9.25e-06   36047.335 - 1.48e-07
TVM+F+R2         -16812.804   34185.608 - 4.45e-06   34214.466 -  4.5e-06   36048.775 - 7.19e-08
GTR+F+R3         -16801.329   34168.659 -   0.0213   34198.153 -   0.0157   36051.788 - 1.59e-08
TIMe+G4          -16851.719   34253.438 - 8.31e-21   34281.250 - 1.42e-20   36083.334 - 2.25e-15
SYM+G4           -16844.430   34242.861 - 1.65e-18   34271.089 - 2.28e-18   36086.066 - 5.75e-16
TIMe+I           -16853.181   34256.361 - 1.93e-21   34284.173 - 3.29e-21   36086.257 - 5.22e-16
K3P+G4           -16858.385   34264.769 - 2.88e-23   34292.375 - 5.44e-23   36088.011 - 2.17e-16
SYM+I            -16845.851   34245.702 - 3.98e-19   34273.930 - 5.51e-19   36088.907 - 1.39e-16
K3P+I            -16859.511   34267.023 - 9.33e-24   34294.629 - 1.76e-23   36090.265 - 7.04e-17
TVMe+G4          -16851.076   34254.152 - 5.82e-21   34282.172 - 8.94e-21   36090.703 - 5.65e-17
TIMe+I+G4        -16851.739   34255.478 -    3e-21   34283.498 - 4.61e-21   36092.029 - 2.91e-17
TVMe+I           -16852.166   34256.333 - 1.95e-21   34284.353 -    3e-21   36092.883 -  1.9e-17
TIMe+R2          -16852.332   34256.663 - 1.66e-21   34284.683 - 2.55e-21   36093.214 - 1.61e-17
SYM+I+G4         -16844.427   34244.855 - 6.07e-19   34273.292 - 7.58e-19   36094.713 - 7.61e-18
SYM+R2           -16845.059   34246.119 - 3.23e-19   34274.556 - 4.03e-19   36095.978 - 4.05e-18
K3P+I+G4         -16858.324   34266.649 - 1.12e-23   34294.461 - 1.92e-23   36096.545 - 3.05e-18
K3P+R2           -16858.949   34267.898 - 6.02e-24   34295.710 - 1.03e-23   36097.794 - 1.63e-18
TVMe+I+G4        -16850.993   34255.986 - 2.32e-21   34284.214 - 3.22e-21   36099.190 - 8.11e-19
TVMe+R2          -16851.740   34257.480 -  1.1e-21   34285.708 - 1.53e-21   36100.684 - 3.85e-19
TN+F+G4          -16861.729   34277.458 - 5.05e-26   34305.686 -    7e-26   36120.663 - 1.76e-23
TN+F+I           -16862.937   34279.873 - 1.51e-26   34308.101 - 2.09e-26   36123.078 - 5.27e-24
TIM3+F+G4        -16859.331   34274.663 - 2.05e-25   34303.100 - 2.55e-25   36124.522 - 2.56e-24
TIM2+F+G4        -16859.787   34275.574 -  1.3e-25   34304.011 - 1.62e-25   36125.433 - 1.63e-24
TIM3+F+I         -16860.552   34277.103 - 6.04e-26   34305.540 - 7.53e-26   36126.962 - 7.56e-25
TIM2+F+I         -16861.027   34278.053 - 3.75e-26   34306.490 - 4.68e-26   36127.912 -  4.7e-25
TN+F+I+G4        -16861.724   34279.447 - 1.87e-26   34307.884 - 2.33e-26   36129.306 - 2.34e-25
TN+F+R2          -16862.364   34280.728 - 9.86e-27   34309.165 - 1.23e-26   36130.587 - 1.23e-25
TIM3+F+I+G4      -16859.340   34276.680 - 7.46e-26   34305.327 - 8.38e-26   36133.193 - 3.36e-26
HKY+F+G4         -16872.546   34297.092 - 2.76e-30   34325.112 - 4.24e-30   36133.643 - 2.68e-26
TIM2+F+I+G4      -16859.775   34277.549 - 4.83e-26   34306.196 - 5.43e-26   36134.062 - 2.17e-26
TIM3+F+R2        -16859.976   34277.951 - 3.95e-26   34306.598 - 4.44e-26   36134.465 - 1.78e-26
HKY+F+I          -16873.404   34298.808 - 1.17e-30   34326.828 -  1.8e-30   36135.359 - 1.14e-26
TIM2+F+R2        -16860.426   34278.851 - 2.52e-26   34307.498 - 2.83e-26   36135.364 - 1.13e-26
TPM3+F+G4        -16870.148   34294.296 - 1.12e-29   34322.524 - 1.54e-29   36137.501 - 3.89e-27
TPM3u+F+G4       -16870.148   34294.296 - 1.12e-29   34322.524 - 1.54e-29   36137.501 - 3.89e-27
TPM2+F+G4        -16870.710   34295.420 - 6.36e-30   34323.648 - 8.81e-30   36138.625 - 2.22e-27
TPM2u+F+G4       -16870.710   34295.420 - 6.36e-30   34323.648 - 8.81e-30   36138.625 - 2.22e-27
TPM3u+F+I        -16871.013   34296.025 -  4.7e-30   34324.253 - 6.51e-30   36139.230 - 1.64e-27
TPM3+F+I         -16871.013   34296.025 -  4.7e-30   34324.253 - 6.51e-30   36139.230 - 1.64e-27
TPM2u+F+I        -16871.548   34297.095 - 2.75e-30   34325.323 - 3.81e-30   36140.300 -  9.6e-28
TPM2+F+I         -16871.548   34297.095 - 2.75e-30   34325.323 - 3.81e-30   36140.300 -  9.6e-28
HKY+F+I+G4       -16872.452   34298.904 - 1.11e-30   34327.132 - 1.54e-30   36142.109 - 3.89e-28
HKY+F+R2         -16873.130   34300.260 - 5.65e-31   34328.488 - 7.83e-31   36143.465 - 1.97e-28
TPM3u+F+I+G4     -16870.052   34296.104 - 4.52e-30   34324.541 - 5.63e-30   36145.963 - 5.66e-29
TPM3+F+I+G4      -16870.052   34296.104 - 4.52e-30   34324.541 - 5.63e-30   36145.963 - 5.66e-29
TPM2u+F+I+G4     -16870.610   34297.221 - 2.58e-30   34325.658 - 3.22e-30   36147.080 - 3.24e-29
TPM2+F+I+G4      -16870.610   34297.221 - 2.58e-30   34325.658 - 3.22e-30   36147.080 - 3.24e-29
TPM3+F+R2        -16870.725   34297.450 -  2.3e-30   34325.887 - 2.88e-30   36147.308 - 2.89e-29
TPM3u+F+R2       -16870.725   34297.450 -  2.3e-30   34325.887 - 2.88e-30   36147.308 - 2.89e-29
TPM2u+F+R2       -16871.297   34298.595 -  1.3e-30   34327.032 - 1.62e-30   36148.454 - 1.63e-29
TPM2+F+R2        -16871.297   34298.595 -  1.3e-30   34327.032 - 1.62e-30   36148.454 - 1.63e-29
GTR+F            -16879.817   34317.634 - 9.54e-35   34346.281 - 1.07e-34   36174.148 - 4.29e-35
TIM2e+G4         -16901.916   34353.833 - 1.32e-42   34381.645 - 2.24e-42   36183.729 - 3.56e-37
TNe+G4           -16907.160   34362.320 - 1.89e-44   34389.926 - 3.57e-44   36185.563 - 1.43e-37
TIM2e+I          -16903.030   34356.060 - 4.32e-43   34383.872 - 7.37e-43   36185.956 - 1.17e-37
TNe+I            -16908.275   34364.550 -  6.2e-45   34392.155 - 1.17e-44   36187.792 - 4.67e-38
K2P+G4           -16913.824   34373.649 - 6.55e-47   34401.049 - 1.37e-46   36190.237 - 1.38e-38
TIM3e+G4         -16905.646   34361.293 - 3.16e-44   34389.105 - 5.38e-44   36191.189 - 8.55e-39
K2P+I            -16914.623   34375.246 - 2.95e-47   34402.646 - 6.17e-47   36191.834 - 6.19e-39
TIM2e+I+G4       -16901.886   34355.772 - 4.99e-43   34383.792 - 7.67e-43   36192.323 - 4.85e-39
TIM3e+I          -16906.758   34363.517 - 1.04e-44   34391.329 - 1.77e-44   36193.413 - 2.81e-39
TIM2e+R2         -16902.560   34357.119 - 2.54e-43   34385.139 - 3.91e-43   36193.670 - 2.47e-39
TNe+I+G4         -16907.138   34364.276 -  7.1e-45   34392.088 - 1.21e-44   36194.172 - 1.92e-39
TNe+R2           -16907.797   34365.594 - 3.67e-45   34393.407 - 6.27e-45   36195.491 - 9.95e-40
K2P+I+G4         -16913.727   34375.454 - 2.66e-47   34403.060 - 5.02e-47   36198.696 -    2e-40
TIM3e+I+G4       -16905.623   34363.245 - 1.19e-44   34391.265 - 1.83e-44   36199.796 - 1.16e-40
K2P+R2           -16914.412   34376.823 - 1.34e-47   34404.429 - 2.53e-47   36200.065 - 1.01e-40
TIM3e+R2         -16906.283   34364.567 - 6.14e-45   34392.587 - 9.44e-45   36201.117 - 5.97e-41
F81+F+G4         -17510.401   35570.802 - 7.21e-307   35598.614 - 1.23e-306   37400.698 - 1.95e-301
F81+F+I          -17511.095   35572.189 - 3.6e-307   35600.001 - 6.14e-307   37402.085 - 9.76e-302
F81+F+I+G4       -17510.322   35572.643 - 2.87e-307   35600.663 - 4.41e-307   37409.194 - 2.79e-303
F81+F+R2         -17511.065   35574.129 - 1.37e-307   35602.149 - 2.1e-307   37410.680 - 1.33e-303
JC+G4            -17544.546   35633.093 - 2.15e-320   35660.288 - 4.98e-320   37443.027 - 1.26e-310
JC+I             -17545.196   35634.392 - 1.12e-320   35661.587 - 2.6e-320   37444.325 - 6.56e-311
JC+I+G4          -17544.450   35634.900 - 8.69e-321   35662.300 - 1.82e-320   37451.488 - 1.83e-312
JC+R2            -17545.224   35636.447 - 4.01e-321   35663.847 - 8.4e-321   37453.035 - 8.43e-313

AIC, w-AIC   : Akaike information criterion scores and weights.
AICc, w-AICc : Corrected AIC scores and weights.
BIC, w-BIC   : Bayesian information criterion scores and weights.

Plus signs denote the 95% confidence sets.
Minus signs denote significant exclusion.

SUBSTITUTION PROCESS
--------------------

Model of substitution: TIM+F+G4

Rate parameter R:

  A-C: 1.0000
  A-G: 4.4414
  A-T: 0.1745
  C-G: 0.1745
  C-T: 6.1552
  G-T: 1.0000

State frequencies: (empirical counts from alignment)

  pi(A) = 0.2981
  pi(C) = 0.2281
  pi(G) = 0.2236
  pi(T) = 0.2502

Rate matrix Q:

  A   -0.7973    0.1438    0.6259   0.02753
  C    0.1879    -1.183    0.0246    0.9709
  G    0.8345    0.0251    -1.017    0.1577
  T   0.03279    0.8851    0.1409    -1.059

Model of rate heterogeneity: Gamma with 4 categories
Gamma shape alpha: 0.4858

 Category  Relative_rate  Proportion
  1         0.03079        0.25
  2         0.2426         0.25
  3         0.8097         0.25
  4         2.917          0.25
Relative rates are computed as MEAN of the portion of the Gamma distribution falling in the category.

MAXIMUM LIKELIHOOD TREE
-----------------------

Log-likelihood of the tree: -16799.3662 (s.e. 245.7057)
Unconstrained log-likelihood (without tree): -16920.9957
Number of free parameters (#branches + #model parameters): 278
Akaike information criterion (AIC) score: 34154.7324
Corrected Akaike information criterion (AICc) score: 34183.1694
Bayesian information criterion (BIC) score: 36004.5913

Total tree length (sum of branch lengths): 0.2479
Sum of internal branch lengths: 0.0632 (25.4920% of tree length)

WARNING: 65 near-zero internal branches (<0.0002) should be treated with caution
         Such branches are denoted by '**' in the figure below

NOTE: Tree is UNROOTED although outgroup taxon 'PRJNA281652_SAMN03493124' is drawn at root

+--PRJNA281652_SAMN03493124
|
|              +---------------------------------------------------AM689309.3_AP30
|        +-----|
|        |     +----------HQ655096.1_KT45
|     +--|
|     |  |                                +--GQ451694.1_DM113
|     |  |                             +**|
|     |  |                             |  |  +**HQ655013.1_D147
|     |  |                             |  +**|
|     |  |                             |     |  +--HQ655049.1_G112
|     |  |                             |     +**|
|     |  |                             |        +--HQ655051.1_G127
|     |  |                          +**|
|     |  |                          |  +**HQ655010.1_D127
|     |  |                       +--|
|     |  |                       |  |     +**HQ655015.1_DM034
|     |  |                       |  |  +--|
|     |  |                       |  |  |  +--HQ655055.1_GM025
|     |  |                       |  +**|
|     |  |                       |     |        +--HQ655017.1_DM080
|     |  |                       |     |     +**|
|     |  |                       |     |     |  |  +**HQ655018.1_DM099
|     |  |                       |     |     |  +**|
|     |  |                       |     |     |     |  +**HQ655080.1_W014
|     |  |                       |     |     |     +--|
|     |  |                       |     |     |        +--HQ655088.1_W295
|     |  |                       |     |  +**|
|     |  |                       |     |  |  +--HQ655052.1_G128
|     |  |                       |     +**|
|     |  |                       |        |     +**HQ655048.1_G077
|     |  |                       |        |  +--|
|     |  |                       |        |  |  +**HQ655059.1_GM105
|     |  |                       |        +**|
|     |  |                       |           +--HQ655050.1_G114
|     |  |                    +**|
|     |  |                    |  +--HQ655044.1_G015
|     |  |                 +**|
|     |  |                 |  |     +--HQ655043.1_FE030
|     |  |                 |  |  +--|
|     |  |                 |  |  |  +--HQ655105.1_G012
|     |  |                 |  +**|
|     |  |                 |     +--HQ655070.1_S104
|     |  |              +--|
|     |  |              |  +--HQ655012.1_D141
|     |  |           +**|
|     |  |           |  |        +**HQ655020.1_DM123
|     |  |           |  |     +--|
|     |  |           |  |     |  +--HQ655095.1_ZM013
|     |  |           |  |  +--|
|     |  |           |  |  |  |  +**HQ655067.1_S044
|     |  |           |  |  |  +--|
|     |  |           |  |  |     +**HQ655091.1_WM116
|     |  |           |  +**|
|     |  |           |     +--HQ655071.1_SM039
|     |  |        +--|
|     |  |        |  +--HQ655083.1_W175
|     |  |     +**|
|     |  |     |  |        +**HQ655045.1_G026
|     |  |     |  |     +**|
|     |  |     |  |     |  +**HQ655047.1_G062
|     |  |     |  |  +--|
|     |  |     |  |  |  +**HQ655073.1_SM081
|     |  |     |  +--|
|     |  |     |     |     +--HQ655085.1_W192
|     |  |     |     |  +--|
|     |  |     |     |  |  +--HQ655110.1_W010
|     |  |     |     +--|
|     |  |     |        +--HQ655087.1_W263
|     |  |  +--|
|     |  |  |  |  +--HQ655078.1_U123
|     |  |  |  +--|
|     |  |  |     +--HQ655109.1_U003
|     |  +**|
|     |     |                                      +--HQ655004.1_AT007
|     |     |                                   +**|
|     |     |                                   |  |  +**HQ655068.1_S058
|     |     |                                   |  +--|
|     |     |                                   |     +**HQ655069.1_S080
|     |     |                                +**|
|     |     |                                |  +--HQ655064.1_PF119
|     |     |                             +**|
|     |     |                             |  |  +--HQ655014.1_D202
|     |     |                             |  +--|
|     |     |                             |     +**HQ655019.1_DM118
|     |     |                          +**|
|     |     |                          |  |     +--HQ655009.1_D076
|     |     |                          |  |  +**|
|     |     |                          |  |  |  +--HQ655086.1_W232
|     |     |                          |  +**|
|     |     |                          |     |  +--HQ655062.1_PF108
|     |     |                          |     +**|
|     |     |                          |        +--HQ655065.1_PF136
|     |     |                       +**|
|     |     |                       |  +**HQ655061.1_PF107
|     |     |                    +**|
|     |     |                    |  +--HQ655066.1_PF139
|     |     |                 +--|
|     |     |                 |  |     +--HQ655011.1_D128
|     |     |                 |  |  +**|
|     |     |                 |  |  |  +--HQ655082.1_W068
|     |     |                 |  +**|
|     |     |                 |     +**HQ655094.1_WM187
|     |     |              +--|
|     |     |              |  |     +--HQ655005.1_AT028
|     |     |              |  |  +**|
|     |     |              |  |  |  |     +--HQ655046.1_G053
|     |     |              |  |  |  |  +--|
|     |     |              |  |  |  |  |  +--HQ655072.1_SM066
|     |     |              |  |  |  +--|
|     |     |              |  |  |     +--HQ655081.1_W019
|     |     |              |  +**|
|     |     |              |     |     +--HQ655007.1_D063
|     |     |              |     |  +**|
|     |     |              |     |  |  +--HQ655058.1_GM092
|     |     |              |     +--|
|     |     |              |        |     +--HQ655084.1_W181
|     |     |              |        |  +**|
|     |     |              |        |  |  +--HQ655089.1_W341
|     |     |              |        +**|
|     |     |              |           +--HQ655092.1_WM161
|     |     |           +**|
|     |     |           |  |     +--HQ655006.1_D021
|     |     |           |  |  +--|
|     |     |           |  |  |  |  +--HQ655016.1_DM056
|     |     |           |  |  |  +--|
|     |     |           |  |  |     +--HQ655090.1_WM038
|     |     |           |  +**|
|     |     |           |     |     +**HQ655008.1_D072
|     |     |           |     |  +--|
|     |     |           |     |  |  |  +--HQ655056.1_GM049
|     |     |           |     |  |  +--|
|     |     |           |     |  |     +**HQ655093.1_WM172
|     |     |           |     +--|
|     |     |           |        +--HQ655037.1_FB009
|     |     |        +--|
|     |     |        |  +--HQ655063.1_PF115
|     |     |     +--|
|     |     |     |  |        +--HQ655028.1_E220
|     |     |     |  |     +--|
|     |     |     |  |     |  +--HQ655057.1_GM067
|     |     |     |  |  +**|
|     |     |     |  |  |  +--HQ655041.1_FB034
|     |     |     |  +--|
|     |     |     |     +--HQ655074.1_TF014
|     |     |  +--|
|     |     |  |  +--HQ655042.1_FE020
|     |     +--|
|     |        |        +--HQ655053.1_GC020
|     |        |     +--|
|     |        |     |  +--HQ655054.1_GC174
|     |        |  +--|
|     |        |  |  |  +--HQ655060.1_K047
|     |        |  |  +--|
|     |        |  |     +--HQ655075.1_TG029
|     |        +--|
|     |           +--HQ655079.1_U142
|  +--|
|  |  |        +**JX403913.1_G0A_440
|  |  |     +**|
|  |  |     |  +**JX403921.1_G0B_440
|  |  |  +--|
|  |  |  |  +--JX403934.1_L_440
|  |  +--|
|  |     +--JX403914.1_G0A_438
+**|
|  |     +--GQ375258.1_HAP23
|  |  +--|
|  |  |  +--HQ655104.1_KT48
|  +--|
|     |  +--GQ451695.1_U125
|     +--|
|        |     +--HQ655033.1_E358
|        |  +--|
|        |  |  |  +--HQ655040.1_FB027
|        |  |  +**|
|        |  |     |  +--HQ655076.1_Tub012
|        |  |     +--|
|        |  |        +--HQ655077.1_Tub036
|        +--|
|           |  +**HQ655038.1_FB013
|           +--|
|              +**HQ655039.1_FB014
|
|           +--GQ451693.1_Derby
|        +--|
|        |  |  +--HQ655023.1_E024
|        |  +**|
|        |     |  +--HQ655029.1_E225
|        |     +--|
|        |        +--HQ655035.1_E389
|     +--|
|     |  |     +--HQ655021.1_E021
|     |  |  +--|
|     |  |  |  |  +--HQ655027.1_E202
|     |  |  |  +**|
|     |  |  |     |  +**HQ655032.1_E321
|     |  |  |     +--|
|     |  |  |        +--HQ655034.1_E373
|     |  +**|
|     |     |        +**HQ655022.1_E023
|     |     |     +**|
|     |     |     |  +--HQ655026.1_E032
|     |     |  +**|
|     |     |  |  +**HQ655024.1_E027
|     |     +--|
|     |        +--HQ655031.1_E320
|  +--|
|  |  |  +**HQ655025.1_E029
|  |  +**|
|  |     +**HQ655036.1_E420
+**|
   |                 +**HQ655030.1_E260
   |              +--|
   |              |  +--HQ655102.1_NCF
   |           +**|
   |           |  +--HQ655108.1_LJ47
   |        +**|
   |        |  |  +--HQ655100.1_UCSD43
   |        |  +**|
   |        |     |     +--JX403908.1_G0A_38
   |        |     |  +--|
   |        |     |  |  |     +**JX403915.1_G0B_38
   |        |     |  |  |  +--|
   |        |     |  |  |  |  +--JX403922.1_H_38
   |        |     |  |  +**|
   |        |     |  |     +**JX403929.1_L_38
   |        |     +--|
   |        |        |              +--JX403909.1_G0A_239
   |        |        |           +--|
   |        |        |           |  +**JX403916.1_G0B_239
   |        |        |        +**|
   |        |        |        |  +**JX403923.1_H_239
   |        |        |     +--|
   |        |        |     |  +--JX403930.1_L_239
   |        |        |  +**|
   |        |        |  |  +--JX403925.1_H_325
   |        |        +**|
   |        |           |     +**JX403910.1_G0A_242
   |        |           |  +**|
   |        |           |  |  +**JX403911.1_G0A_325
   |        |           +**|
   |        |              |        +**JX403912.1_G0A_415
   |        |              |     +**|
   |        |              |     |  +**JX403926.1_H_415
   |        |              |  +--|
   |        |              |  |  +--JX403919.1_G0B_415
   |        |              +**|
   |        |                 |  +**JX403920.1_G0B_438
   |        |                 +--|
   |        |                    +**JX403927.1_H_438
   |     +**|
   |     |  |     +--HQ655097.1_LJ42
   |     |  |  +--|
   |     |  |  |  +--HQ655098.1_UCSD12
   |     |  +**|
   |     |     |           +--KT160283.1_7a
   |     |     |        +**|
   |     |     |        |  +--KT160286.1_7c
   |     |     |     +**|
   |     |     |     |  +**KT160287.1_3h
   |     |     |  +**|
   |     |     |  |  +**KT160284.1_3e
   |     |     +--|
   |     |        +--KT160285.1_5f
   |  +**|
   |  |  |  +--HQ655103.1_LJ05
   |  |  +**|
   |  |     |  +--HQ655106.1_LJ07
   |  |     +--|
   |  |        +--HQ655107.1_LJ27
   +--|
      +--HQ655099.1_UCSD27

Tree in newick format:

(PRJNA281652_SAMN03493124:0.0043321559,((((AM689309.3_AP30:0.0808501201,HQ655096.1_KT45:0.0169638166):0.0102266412,(((((((((((GQ451694.1_DM113:0.0037801614,(HQ655013.1_D147:0.0000010000,(HQ655049.1_G112:0.0005363376,HQ655051.1_G127:0.0003577758):0.0000010000):0.0000010000):0.0000010000,HQ655010.1_D127:0.0000010000):0.0000010000,((HQ655015.1_DM034:0.0000010000,HQ655055.1_GM025:0.0001778196):0.0001744607,(((HQ655017.1_DM080:0.0003565232,(HQ655018.1_DM099:0.0000010000,(HQ655080.1_W014:0.0000010000,HQ655088.1_W295:0.0003572031):0.0001785375):0.0000010000):0.0000010000,HQ655052.1_G128:0.0001788659):0.0000010000,((HQ655048.1_G077:0.0000010000,HQ655059.1_GM105:0.0000010000):0.0001744607,HQ655050.1_G114:0.0001744607):0.0000010000):0.0000010000):0.0000010000):0.0003503941,HQ655044.1_G015:0.0012505598):0.0000010000,((HQ655043.1_FE030:0.0001786881,HQ655105.1_G012:0.0001755619):0.0012304000,HQ655070.1_S104:0.0012594265):0.0000010000):0.0000010000,HQ655012.1_D141:0.0005262549):0.0003503883,(((HQ655020.1_DM123:0.0000010000,HQ655095.1_ZM013:0.0001784719):0.0005364402,(HQ655067.1_S044:0.0000010000,HQ655091.1_WM116:0.0000010000):0.0012299992):0.0005264009,HQ655071.1_SM039:0.0010733310):0.0000010000):0.0001722057,HQ655083.1_W175:0.0007038972):0.0024716407,(((HQ655045.1_G026:0.0000010000,HQ655047.1_G062:0.0000010000):0.0000010000,HQ655073.1_SM081:0.0000010000):0.0028239390,((HQ655085.1_W192:0.0003510867,HQ655110.1_W010:0.0001744607):0.0017608695,HQ655087.1_W263:0.0010731773):0.0010563656):0.0003484020):0.0001584946,(HQ655078.1_U123:0.0008902600,HQ655109.1_U003:0.0016210055):0.0027047764):0.0022989346,(((((((((((((HQ655004.1_AT007:0.0008972498,(HQ655068.1_S058:0.0000010000,HQ655069.1_S080:0.0000010000):0.0003586147):0.0000010000,HQ655064.1_PF119:0.0001790592):0.0000010000,(HQ655014.1_D202:0.0001779371,HQ655019.1_DM118:0.0000010000):0.0001776432):0.0000010000,((HQ655009.1_D076:0.0008925133,HQ655086.1_W232:0.0001781681):0.0000010000,(HQ655062.1_PF108:0.0001781496,HQ655065.1_PF136:0.0007141525):0.0000010000):0.0000010000):0.0000010000,HQ655061.1_PF107:0.0000010000):0.0000010000,HQ655066.1_PF139:0.0001774148):0.0000010000,((HQ655011.1_D128:0.0005252403,HQ655082.1_W068:0.0003500816):0.0000010000,HQ655094.1_WM187:0.0000010000):0.0000010000):0.0003490463,((HQ655005.1_AT028:0.0007175046,((HQ655046.1_G053:0.0005260063,HQ655072.1_SM066:0.0005260730):0.0001744607,HQ655081.1_W019:0.0010757988):0.0001744607):0.0000010000,((HQ655007.1_D063:0.0008764828,HQ655058.1_GM092:0.0008777208):0.0000010000,((HQ655084.1_W181:0.0005380685,HQ655089.1_W341:0.0005369958):0.0000010000,HQ655092.1_WM161:0.0007134749):0.0000010000):0.0003502789):0.0000010000):0.0001744607,((HQ655006.1_D021:0.0017621816,(HQ655016.1_DM056:0.0008772963,HQ655090.1_WM038:0.0005259457):0.0003490463):0.0010564523,((HQ655008.1_D072:0.0000010000,(HQ655056.1_GM049:0.0003580923,HQ655093.1_WM172:0.0000010000):0.0001744607):0.0013825652,HQ655037.1_FB009:0.0010775963):0.0001974195):0.0000010000):0.0000010000,HQ655063.1_PF115:0.0015809544):0.0003502499,(((HQ655028.1_E220:0.0010703133,HQ655057.1_GM067:0.0008804599):0.0003490463,HQ655041.1_FB034:0.0014250964):0.0000010000,HQ655074.1_TF014:0.0014046766):0.0001744607):0.0017617409,HQ655042.1_FE020:0.0017980939):0.0003455599,(((HQ655053.1_GC020:0.0014394527,HQ655054.1_GC174:0.0017427029):0.0005768609,(HQ655060.1_K047:0.0026422621,HQ655075.1_TG029:0.0023291676):0.0001755160):0.0014090663,HQ655079.1_U142:0.0019814427):0.0010576164):0.0012335867):0.0000020210):0.0007008849,(((JX403913.1_G0A_440:0.0000010000,JX403921.1_G0B_440:0.0000010000):0.0000010000,JX403934.1_L_440:0.0001744607):0.0017615241,JX403914.1_G0A_438:0.0014022308):0.0040755505):0.0005238829,((GQ375258.1_HAP23:0.0021212727,HQ655104.1_KT48:0.0035407416):0.0003344602,(GQ451695.1_U125:0.0030544724,((HQ655033.1_E358:0.0008772387,(HQ655040.1_FB027:0.0016044979,(HQ655076.1_Tub012:0.0001744607,HQ655077.1_Tub036:0.0001785686):0.0010533491):0.0000010000):0.0001744607,(HQ655038.1_FB013:0.0000010000,HQ655039.1_FB014:0.0000010000):0.0016134216):0.0012311839):0.0010591637):0.0003490463):0.0000010000,((((GQ451693.1_Derby:0.0003506784,(HQ655023.1_E024:0.0003600124,(HQ655029.1_E225:0.0001794316,HQ655035.1_E389:0.0001794306):0.0007182456):0.0000010000):0.0007009334,((HQ655021.1_E021:0.0005355537,(HQ655027.1_E202:0.0003563873,(HQ655032.1_E321:0.0000010000,HQ655034.1_E373:0.0001789543):0.0003570597):0.0000010000):0.0001774557,(((HQ655022.1_E023:0.0000010000,HQ655026.1_E032:0.0001744607):0.0000010000,HQ655024.1_E027:0.0000010000):0.0000010000,HQ655031.1_E320:0.0003502505):0.0001744607):0.0000010000):0.0001744607,(HQ655025.1_E029:0.0000010000,HQ655036.1_E420:0.0000010000):0.0000010000):0.0045978195,((((((HQ655030.1_E260:0.0000010000,HQ655102.1_NCF:0.0001775003):0.0005327574,HQ655108.1_LJ47:0.0015780454):0.0000010000,(HQ655100.1_UCSD43:0.0012269810,((JX403908.1_G0A_38:0.0001744607,((JX403915.1_G0B_38:0.0000010000,JX403922.1_H_38:0.0001744607):0.0001744607,JX403929.1_L_38:0.0000010000):0.0000010000):0.0003490463,(((((JX403909.1_G0A_239:0.0003490463,JX403916.1_G0B_239:0.0000010000):0.0001744607,JX403923.1_H_239:0.0000010000):0.0000010000,JX403930.1_L_239:0.0005237568):0.0001744607,JX403925.1_H_325:0.0001744607):0.0000010000,((JX403910.1_G0A_242:0.0000010000,JX403911.1_G0A_325:0.0000010000):0.0000010000,(((JX403912.1_G0A_415:0.0000010000,JX403926.1_H_415:0.0000010000):0.0000010000,JX403919.1_G0B_415:0.0006996296):0.0001744607,(JX403920.1_G0B_438:0.0000010000,JX403927.1_H_438:0.0000010000):0.0001744607):0.0000010000):0.0000010000):0.0000010000):0.0015764595):0.0000010000):0.0000010000,((HQ655097.1_LJ42:0.0003505240,HQ655098.1_UCSD12:0.0001744607):0.0014044093,((((KT160283.1_7a:0.0001744607,KT160286.1_7c:0.0001744607):0.0000010000,KT160287.1_3h:0.0000010000):0.0000010000,KT160284.1_3e:0.0000010000):0.0000010000,KT160285.1_5f:0.0003490463):0.0010500627):0.0000010000):0.0000010000,(HQ655103.1_LJ05:0.0019304525,(HQ655106.1_LJ07:0.0008759746,HQ655107.1_LJ27:0.0008765807):0.0008772287):0.0000010000):0.0000010000,HQ655099.1_UCSD27:0.0014011445):0.0017698710):0.0001654191);

TIME STAMP
----------

Date and time: Wed Jun 21 16:25:30 2023
Total CPU time used: 107.048 seconds (0h:1m:47s)
Total wall-clock time used: 101.301 seconds (0h:1m:41s)
```
