## Supplementary material for "Viruses in laboratory *Drosophila* and their impact on host gene expression": Zip File S2: Sigmavirus.fas.log

```
IQ-TREE multicore version 2.0.4 for Linux 64-bit built Apr 27 2020
Developed by Bui Quang Minh, Nguyen Lam Tung, Olga Chernomor,
Heiko Schmidt, Dominik Schrempf, Michael Woodhams.

Host:    vera.bio.ed.ac.uk (AVX512, FMA3, 376 GB RAM)
Command: iqtree2 -nt AUTO -s Sigmavirus.fas -msub nuclear
Seed:    494740 (Using SPRNG - Scalable Parallel Random Number Generator)
Time:    Wed Jun 21 16:17:35 2023
Kernel:  AVX+FMA - auto-detect threads (80 CPU cores detected)

Reading alignment file Sigmavirus.fas ... Fasta format detected
Alignment most likely contains DNA/RNA sequences
Alignment has 144 sequences with 5734 columns, 702 distinct patterns
423 parsimony-informative, 642 singleton sites, 4669 constant sites
                          Gap/Ambiguity  Composition  p-value
   1  PRJNA281652_SAMN03493124    2.28%    passed     89.73%
   2  AM689309.3_AP30             0.07%    passed     80.49%
   3  GQ375258.1_HAP23            0.05%    passed     99.69%
   4  GQ451693.1_Derby            0.47%    passed     99.91%
   5  GQ451694.1_DM113            2.56%    passed     90.20%
   6  GQ451695.1_U125             1.92%    passed     98.00%
   7  HQ655004.1_AT007            2.70%    passed     99.21%
   8  HQ655005.1_AT028            2.65%    passed     99.82%
   9  HQ655006.1_D021             0.42%    passed    100.00%
  10  HQ655007.1_D063             0.40%    passed     99.97%
  11  HQ655008.1_D072             0.38%    passed     99.55%
  12  HQ655009.1_D076             2.13%    passed     99.96%
  13  HQ655010.1_D127             1.80%    passed     99.89%
  14  HQ655011.1_D128             0.33%    passed     99.85%
  15  HQ655012.1_D141             0.40%    passed     99.84%
  16  HQ655013.1_D147             1.95%    passed     99.99%
  17  HQ655014.1_D202             1.92%    passed     99.32%
  18  HQ655015.1_DM034            0.40%    passed     99.95%
  19  HQ655016.1_DM056            0.40%    passed     99.93%
  20  HQ655017.1_DM080            2.11%    passed     99.92%
  21  HQ655018.1_DM099            2.28%    passed     99.98%
  22  HQ655019.1_DM118            2.76%    passed     99.07%
  23  HQ655020.1_DM123            2.37%    passed     99.85%
  24  HQ655021.1_E021             2.37%    passed     97.65%
  25  HQ655022.1_E023             2.34%    passed     99.76%
  26  HQ655023.1_E024             3.16%    passed     95.73%
  27  HQ655024.1_E027             1.92%    passed     99.75%
  28  HQ655025.1_E029             2.39%    passed     98.42%
  29  HQ655026.1_E032             0.09%    passed     99.99%
  30  HQ655027.1_E202             2.21%    passed     99.67%
  31  HQ655028.1_E220             1.92%    passed     99.63%
  32  HQ655029.1_E225             2.86%    passed     98.34%
  33  HQ655030.1_E260             2.23%    passed     99.92%
  34  HQ655031.1_E320             0.38%    passed     99.95%
  35  HQ655032.1_E321             2.42%    passed     99.10%
  36  HQ655033.1_E358             0.38%    passed     99.69%
  37  HQ655034.1_E373             2.70%    passed     97.77%
  38  HQ655035.1_E389             2.98%    passed     97.20%
  39  HQ655036.1_E420             1.94%    passed     99.58%
  40  HQ655037.1_FB009            2.77%    passed     99.57%
  41  HQ655038.1_FB013            2.79%    passed     99.92%
  42  HQ655039.1_FB014            2.32%    passed     99.86%
  43  HQ655040.1_FB027            1.88%    passed     99.18%
  44  HQ655041.1_FB034            1.90%    passed     99.94%
  45  HQ655042.1_FE020            2.41%    passed     99.72%
  46  HQ655043.1_FE030            2.32%    passed    100.00%
  47  HQ655044.1_G015             2.16%    passed     99.94%
  48  HQ655045.1_G026             0.30%    passed     99.72%
  49  HQ655046.1_G053             0.40%    passed     99.95%
  50  HQ655047.1_G062             0.30%    passed     99.72%
  51  HQ655048.1_G077             0.38%    passed     99.90%
  52  HQ655049.1_G112             2.18%    passed     99.99%
  53  HQ655050.1_G114             0.42%    passed     99.98%
  54  HQ655051.1_G127             2.46%    passed     99.80%
  55  HQ655052.1_G128             2.32%    passed     99.98%
  56  HQ655053.1_GC020            2.63%    passed     98.62%
  57  HQ655054.1_GC174            1.94%    passed     99.92%
  58  HQ655055.1_GM025            1.88%    passed     99.98%
  59  HQ655056.1_GM049            2.70%    passed     99.19%
  60  HQ655057.1_GM067            0.40%    passed     99.96%
  61  HQ655058.1_GM092            0.38%    passed     99.42%
  62  HQ655059.1_GM105            0.38%    passed     99.89%
  63  HQ655060.1_K047             0.40%    passed     99.99%
  64  HQ655061.1_PF107            2.13%    passed     99.72%
  65  HQ655062.1_PF108            2.21%    passed     99.82%
  66  HQ655063.1_PF115            0.40%    passed     99.82%
  67  HQ655064.1_PF119            2.76%    passed     99.16%
  68  HQ655065.1_PF136            2.34%    passed     99.83%
  69  HQ655066.1_PF139            1.78%    passed     99.64%
  70  HQ655067.1_S044             0.40%    passed     99.98%
  71  HQ655068.1_S058             2.84%    passed     99.42%
  72  HQ655069.1_S080             2.83%    passed     99.47%
  73  HQ655070.1_S104             2.81%    passed     99.78%
  74  HQ655071.1_SM039            2.35%    passed     99.95%
  75  HQ655072.1_SM066            0.40%    passed     99.98%
  76  HQ655073.1_SM081            1.83%    passed     99.76%
  77  HQ655074.1_TF014            0.37%    passed     99.87%
  78  HQ655075.1_TG029            2.21%    passed     99.95%
  79  HQ655076.1_Tub012           0.40%    passed     99.65%
  80  HQ655077.1_Tub036           2.18%    passed     99.81%
  81  HQ655078.1_U123             1.78%    passed     99.95%
  82  HQ655079.1_U142             2.58%    passed     98.94%
  83  HQ655080.1_W014             2.70%    passed     99.80%
  84  HQ655081.1_W019             2.56%    passed     99.15%
  85  HQ655082.1_W068             0.31%    passed     99.82%
  86  HQ655083.1_W175             0.37%    passed     99.81%
  87  HQ655084.1_W181             2.83%    passed     99.64%
  88  HQ655085.1_W192             0.30%    passed     99.95%
  89  HQ655086.1_W232             2.21%    passed     99.84%
  90  HQ655087.1_W263             1.99%    passed     99.99%
  91  HQ655088.1_W295             2.28%    passed     99.98%
  92  HQ655089.1_W341             2.65%    passed     99.62%
  93  HQ655090.1_WM038            0.40%    passed     99.98%
  94  HQ655091.1_WM116            0.38%    passed     99.98%
  95  HQ655092.1_WM161            2.25%    passed     99.88%
  96  HQ655093.1_WM172            0.38%    passed     99.72%
  97  HQ655094.1_WM187            0.42%    passed     99.93%
  98  HQ655095.1_ZM013            2.20%    passed     99.91%
  99  HQ655096.1_KT45             0.09%    passed     90.13%
 100  HQ655097.1_LJ42             0.07%    passed     99.89%
 101  HQ655098.1_UCSD12           0.10%    passed     99.99%
 102  HQ655099.1_UCSD27           0.09%    passed     98.87%
 103  HQ655100.1_UCSD43           0.16%    passed     99.93%
 104  HQ655102.1_NCF              1.81%    passed     99.56%
 105  HQ655103.1_LJ05             0.19%    passed     98.96%
 106  HQ655104.1_KT48             0.10%    passed     99.32%
 107  HQ655105.1_G012             0.44%    passed     99.68%
 108  HQ655106.1_LJ07             0.10%    passed     99.99%
 109  HQ655107.1_LJ27             0.19%    passed     99.25%
 110  HQ655108.1_LJ47             0.14%    passed     99.46%
 111  HQ655109.1_U003             2.76%    passed     98.18%
 112  HQ655110.1_W010             0.38%    passed     99.81%
 113  JX403908.1_G0A_38           0.05%    passed     99.50%
 114  JX403909.1_G0A_239          0.07%    passed     98.85%
 115  JX403910.1_G0A_242          0.07%    passed     99.74%
 116  JX403911.1_G0A_325          0.07%    passed     99.74%
 117  JX403912.1_G0A_415          0.07%    passed     99.82%
 118  JX403913.1_G0A_440          0.07%    passed     97.90%
 119  JX403914.1_G0A_438          0.07%    passed     99.61%
 120  JX403915.1_G0B_38           0.05%    passed     99.58%
 121  JX403916.1_G0B_239          0.07%    passed     99.41%
 122  JX403917.1_G0B_242          0.07%    passed     99.74%
 123  JX403918.1_G0B_325          0.07%    passed     99.74%
 124  JX403919.1_G0B_415          0.07%    passed     99.74%
 125  JX403920.1_G0B_438          0.07%    passed     99.62%
 126  JX403921.1_G0B_440          0.07%    passed     97.90%
 127  JX403922.1_H_38             0.05%    passed     99.67%
 128  JX403923.1_H_239            0.07%    passed     99.60%
 129  JX403924.1_H_242            0.07%    passed     99.74%
 130  JX403925.1_H_325            0.07%    passed     99.62%
 131  JX403926.1_H_415            0.07%    passed     99.82%
 132  JX403927.1_H_438            0.07%    passed     99.62%
 133  JX403928.1_H_440            0.07%    passed     97.90%
 134  JX403929.1_L_38             0.05%    passed     99.68%
 135  JX403930.1_L_239            0.07%    passed     99.70%
 136  JX403931.1_L_242            0.07%    passed     99.74%
 137  JX403932.1_L_325            0.07%    passed     99.74%
 138  JX403933.1_L_438            0.07%    passed     99.62%
 139  JX403934.1_L_440            0.07%    passed     98.18%
 140  KT160283.1_7a               0.07%    passed     99.72%
 141  KT160284.1_3e               0.07%    passed     99.65%
 142  KT160285.1_5f               0.07%    passed     99.65%
 143  KT160286.1_7c               0.05%    passed     99.58%
 144  KT160287.1_3h               0.05%    passed     99.58%
****  TOTAL                       1.19%  0 sequences failed composition chi2 test (p-value<5%; df=3)
NOTE: HQ655047.1_G062 is identical to HQ655045.1_G026 but kept for subsequent analysis
NOTE: JX403911.1_G0A_325 is identical to JX403910.1_G0A_242 but kept for subsequent analysis
NOTE: JX403926.1_H_415 is identical to JX403912.1_G0A_415 but kept for subsequent analysis
NOTE: JX403921.1_G0B_440 is identical to JX403913.1_G0A_440 but kept for subsequent analysis
NOTE: JX403927.1_H_438 is identical to JX403920.1_G0B_438 but kept for subsequent analysis
NOTE: 7 identical sequences (see below) will be ignored for subsequent analysis
NOTE: JX403917.1_G0B_242 (identical to JX403910.1_G0A_242) is ignored but added at the end
NOTE: JX403918.1_G0B_325 (identical to JX403910.1_G0A_242) is ignored but added at the end
NOTE: JX403924.1_H_242 (identical to JX403910.1_G0A_242) is ignored but added at the end
NOTE: JX403931.1_L_242 (identical to JX403910.1_G0A_242) is ignored but added at the end
NOTE: JX403932.1_L_325 (identical to JX403910.1_G0A_242) is ignored but added at the end
NOTE: JX403928.1_H_440 (identical to JX403913.1_G0A_440) is ignored but added at the end
NOTE: JX403933.1_L_438 (identical to JX403920.1_G0B_438) is ignored but added at the end
Alignment was printed to Sigmavirus.fas.uniqueseq.phy

For your convenience alignment with unique sequences printed to Sigmavirus.fas.uniqueseq.phy


Create initial parsimony tree by phylogenetic likelihood library (PLL)... 0.063 seconds
Measuring multi-threading efficiency up to 80 CPU cores
Increase to 10 rounds for branch lengths
177 trees examined
Threads: 1 / Time: 80.297 sec / Speedup: 1.000 / Efficiency: 100% / LogL: -33611
Threads: 2 / Time: 71.280 sec / Speedup: 1.127 / Efficiency: 56% / LogL: -33611
Threads: 3 / Time: 72.668 sec / Speedup: 1.105 / Efficiency: 37% / LogL: -33611
BEST NUMBER OF THREADS: 2

Perform fast likelihood tree search using GTR+I+G model...
Estimate model parameters (epsilon = 5.000)
Perform nearest neighbor interchange...
Estimate model parameters (epsilon = 1.000)
1. Initial log-likelihood: -16801.230
Optimal log-likelihood: -16801.225
Rate parameters:  A-C: 1.32689  A-G: 5.27221  A-T: 0.27243  C-G: 0.11452  C-T: 7.26007  G-T: 1.00000
Base frequencies:  A: 0.298  C: 0.228  G: 0.224  T: 0.250
Proportion of invariable sites: 0.405
Gamma shape alpha: 2.153
Parameters optimization took 1 rounds (0.299 sec)
Time for fast ML tree search: 2.416 seconds

NOTE: ModelFinder requires 31 MB RAM!
ModelFinder will test up to 286 DNA models (sample size: 5734) ...
 No. Model         -LnL         df  AIC          AICc         BIC
  1  GTR+F         16879.817    279 34317.634    34346.281    36174.148
  2  GTR+F+I       16802.747    280 34165.493    34194.351    36028.661
  3  GTR+F+G4      16801.198    280 34162.395    34191.253    36025.563
  4  GTR+F+I+G4    16801.221    281 34164.441    34193.510    36034.263
  5  GTR+F+R2      16801.819    281 34165.638    34194.707    36035.460
  6  GTR+F+R3      16801.329    283 34168.659    34198.153    36051.788
 15  SYM+I         16845.851    277 34245.702    34273.930    36088.907
 16  SYM+G4        16844.430    277 34242.861    34271.089    36086.066
 17  SYM+I+G4      16844.427    278 34244.854    34273.292    36094.713
 18  SYM+R2        16845.059    278 34246.119    34274.556    36095.978
 28  TVM+F+I       16813.334    279 34184.669    34213.316    36041.182
 29  TVM+F+G4      16812.156    279 34182.313    34210.960    36038.826
 30  TVM+F+I+G4    16812.084    280 34184.168    34213.026    36047.335
 31  TVM+F+R2      16812.804    280 34185.608    34214.466    36048.775
 41  TVMe+I        16852.166    276 34256.333    34284.353    36092.883
 42  TVMe+G4       16851.076    276 34254.152    34282.172    36090.703
 43  TVMe+I+G4     16850.993    277 34255.986    34284.214    36099.190
 44  TVMe+R2       16851.740    277 34257.480    34285.708    36100.684
 54  TIM3+F+I      16860.552    278 34277.103    34305.540    36126.962
 55  TIM3+F+G4     16859.331    278 34274.663    34303.100    36124.522
 56  TIM3+F+I+G4   16859.340    279 34276.680    34305.327    36133.193
 57  TIM3+F+R2     16859.976    279 34277.951    34306.598    36134.465
 67  TIM3e+I       16906.758    275 34363.517    34391.329    36193.413
 68  TIM3e+G4      16905.646    275 34361.293    34389.105    36191.189
 69  TIM3e+I+G4    16905.623    276 34363.245    34391.265    36199.796
 70  TIM3e+R2      16906.283    276 34364.567    34392.587    36201.117
 80  TIM2+F+I      16861.027    278 34278.053    34306.490    36127.912
 81  TIM2+F+G4     16859.787    278 34275.574    34304.011    36125.433
 82  TIM2+F+I+G4   16859.775    279 34277.549    34306.196    36134.062
 83  TIM2+F+R2     16860.426    279 34278.851    34307.498    36135.364
 93  TIM2e+I       16903.030    275 34356.060    34383.872    36185.956
 94  TIM2e+G4      16901.916    275 34353.833    34381.645    36183.729
 95  TIM2e+I+G4    16901.886    276 34355.772    34383.792    36192.323
 96  TIM2e+R2      16902.560    276 34357.119    34385.139    36193.670
106  TIM+F+I       16806.812    278 34169.625    34198.062    36019.484
107  TIM+F+G4      16805.224    278 34166.448    34194.885    36016.307
108  TIM+F+I+G4    16805.258    279 34168.517    34197.164    36025.030
109  TIM+F+R2      16805.842    279 34169.683    34198.330    36026.197
119  TIMe+I        16853.181    275 34256.361    34284.173    36086.257
120  TIMe+G4       16851.719    275 34253.438    34281.250    36083.334
121  TIMe+I+G4     16851.739    276 34255.478    34283.498    36092.029
122  TIMe+R2       16852.332    276 34256.663    34284.683    36093.214
132  TPM3u+F+I     16871.013    277 34296.025    34324.253    36139.230
133  TPM3u+F+G4    16870.148    277 34294.296    34322.524    36137.501
134  TPM3u+F+I+G4  16870.052    278 34296.104    34324.541    36145.963
135  TPM3u+F+R2    16870.725    278 34297.450    34325.887    36147.308
145  TPM3+F+I      16871.013    277 34296.025    34324.253    36139.230
146  TPM3+F+G4     16870.148    277 34294.296    34322.524    36137.501
147  TPM3+F+I+G4   16870.052    278 34296.104    34324.541    36145.963
148  TPM3+F+R2     16870.725    278 34297.450    34325.887    36147.308
158  TPM2u+F+I     16871.548    277 34297.095    34325.323    36140.300
159  TPM2u+F+G4    16870.710    277 34295.420    34323.648    36138.625
160  TPM2u+F+I+G4  16870.610    278 34297.221    34325.658    36147.080
161  TPM2u+F+R2    16871.297    278 34298.595    34327.032    36148.454
171  TPM2+F+I      16871.548    277 34297.095    34325.323    36140.300
172  TPM2+F+G4     16870.710    277 34295.420    34323.648    36138.625
173  TPM2+F+I+G4   16870.610    278 34297.221    34325.658    36147.080
174  TPM2+F+R2     16871.297    278 34298.595    34327.032    36148.454
184  K3Pu+F+I      16817.264    277 34188.528    34216.756    36031.733
185  K3Pu+F+G4     16816.034    277 34186.068    34214.296    36029.273
186  K3Pu+F+I+G4   16815.976    278 34187.953    34216.390    36037.811
187  K3Pu+F+R2     16816.672    278 34189.345    34217.782    36039.204
197  K3P+I         16859.511    274 34267.023    34294.629    36090.265
198  K3P+G4        16858.385    274 34264.769    34292.375    36088.011
199  K3P+I+G4      16858.324    275 34266.649    34294.461    36096.545
200  K3P+R2        16858.949    275 34267.898    34295.710    36097.794
210  TN+F+I        16862.937    277 34279.873    34308.101    36123.078
211  TN+F+G4       16861.729    277 34277.458    34305.686    36120.663
212  TN+F+I+G4     16861.724    278 34279.447    34307.884    36129.306
213  TN+F+R2       16862.364    278 34280.728    34309.165    36130.587
223  TNe+I         16908.275    274 34364.550    34392.155    36187.792
224  TNe+G4        16907.160    274 34362.320    34389.926    36185.563
225  TNe+I+G4      16907.138    275 34364.276    34392.088    36194.172
226  TNe+R2        16907.797    275 34365.594    34393.407    36195.491
236  HKY+F+I       16873.404    276 34298.808    34326.828    36135.359
237  HKY+F+G4      16872.546    276 34297.092    34325.112    36133.643
238  HKY+F+I+G4    16872.452    277 34298.904    34327.132    36142.109
239  HKY+F+R2      16873.130    277 34300.260    34328.488    36143.465
249  K2P+I         16914.623    273 34375.246    34402.646    36191.834
250  K2P+G4        16913.824    273 34373.649    34401.049    36190.237
251  K2P+I+G4      16913.727    274 34375.454    34403.060    36198.696
252  K2P+R2        16914.412    274 34376.823    34404.429    36200.065
262  F81+F+I       17511.095    275 35572.189    35600.001    37402.085
263  F81+F+G4      17510.401    275 35570.802    35598.614    37400.698
264  F81+F+I+G4    17510.322    276 35572.643    35600.663    37409.194
265  F81+F+R2      17511.065    276 35574.129    35602.149    37410.680
275  JC+I          17545.196    272 35634.392    35661.587    37444.325
276  JC+G4         17544.546    272 35633.093    35660.288    37443.027
277  JC+I+G4       17544.450    273 35634.900    35662.300    37451.488
278  JC+R2         17545.224    273 35636.447    35663.847    37453.035
Akaike Information Criterion:           GTR+F+G4
Corrected Akaike Information Criterion: GTR+F+G4
Bayesian Information Criterion:         TIM+F+G4
Best-fit model: TIM+F+G4 chosen according to BIC

All model information printed to Sigmavirus.fas.model.gz
CPU time for ModelFinder: 386.838 seconds (0h:6m:26s)
Wall-clock time for ModelFinder: 372.379 seconds (0h:6m:12s)

NOTE: 12 MB RAM (0 GB) is required!
Estimate model parameters (epsilon = 0.100)
1. Initial log-likelihood: -16805.224
Optimal log-likelihood: -16805.218
Rate parameters:  A-C: 1.00000  A-G: 4.43827  A-T: 0.17398  C-G: 0.17398  C-T: 6.15333  G-T: 1.00000
Base frequencies:  A: 0.298  C: 0.228  G: 0.224  T: 0.250
Gamma shape alpha: 0.485
Parameters optimization took 1 rounds (0.247 sec)
Computing ML distances based on estimated model parameters... 0.477 sec
Computing BIONJ tree...
0.014 seconds
Log-likelihood of BIONJ tree: -16810.809
--------------------------------------------------------------------
|             INITIALIZING CANDIDATE TREE SET                      |
--------------------------------------------------------------------
Generating 98 parsimony trees... 4.487 second
Computing log-likelihood of 98 initial trees ... 4.200 seconds
Current best score: -16799.413

Do NNI search on 20 best initial trees
Estimate model parameters (epsilon = 0.100)
BETTER TREE FOUND at iteration 1: -16799.368
BETTER TREE FOUND at iteration 3: -16799.366
Iteration 10 / LogL: -16799.375 / Time: 0h:0m:14s
Iteration 20 / LogL: -16799.384 / Time: 0h:0m:19s
Finish initializing candidate tree set (20)
Current best tree score: -16799.366 / CPU time: 18.304
Number of iterations: 20
--------------------------------------------------------------------
|               OPTIMIZING CANDIDATE TREE SET                      |
--------------------------------------------------------------------
Iteration 30 / LogL: -16799.480 / Time: 0h:0m:29s (0h:1m:13s left)
Iteration 40 / LogL: -16799.520 / Time: 0h:0m:39s (0h:1m:3s left)
Iteration 50 / LogL: -16799.541 / Time: 0h:0m:48s (0h:0m:52s left)
Iteration 60 / LogL: -16799.468 / Time: 0h:0m:59s (0h:0m:43s left)
Iteration 70 / LogL: -16799.485 / Time: 0h:1m:8s (0h:0m:32s left)
Iteration 80 / LogL: -16803.729 / Time: 0h:1m:18s (0h:0m:22s left)
Iteration 90 / LogL: -16799.448 / Time: 0h:1m:27s (0h:0m:12s left)
Iteration 100 / LogL: -16815.994 / Time: 0h:1m:37s (0h:0m:2s left)
TREE SEARCH COMPLETED AFTER 104 ITERATIONS / Time: 0h:1m:41s

--------------------------------------------------------------------
|                    FINALIZING TREE SEARCH                        |
--------------------------------------------------------------------
Performs final model parameters optimization
Estimate model parameters (epsilon = 0.010)
1. Initial log-likelihood: -16799.366
Optimal log-likelihood: -16799.366
Rate parameters:  A-C: 1.00000  A-G: 4.44135  A-T: 0.17453  C-G: 0.17453  C-T: 6.15515  G-T: 1.00000
Base frequencies:  A: 0.298  C: 0.228  G: 0.224  T: 0.250
Gamma shape alpha: 0.486
Parameters optimization took 1 rounds (0.169 sec)
BEST SCORE FOUND : -16799.366
Total tree length: 0.248

Total number of iterations: 104
CPU time used for tree search: 105.976 sec (0h:1m:45s)
Wall-clock time used for tree search: 100.345 sec (0h:1m:40s)
Total CPU time used: 107.048 sec (0h:1m:47s)
Total wall-clock time used: 101.297 sec (0h:1m:41s)

Analysis results written to: 
  IQ-TREE report:                Sigmavirus.fas.iqtree
  Maximum-likelihood tree:       Sigmavirus.fas.treefile
  Likelihood distances:          Sigmavirus.fas.mldist
  Screen log file:               Sigmavirus.fas.log

Date and Time: Wed Jun 21 16:25:30 2023
```
