## Supplementary material for "Viruses in laboratory *Drosophila* and their impact on host gene expression": Zip File S2: Sigmavirus.fas.treefile

```
(PRJNA281652_SAMN03493124:0.0043321559,((((AM689309.3_AP30:0.0808501201,HQ655096.1_KT45:0.0169638166):0.0102266412,(((((((((((GQ451694.1_DM113:0.0037801614,(HQ655013.1_D147:0.0000010000,(HQ655049.1_G112:0.0005363376,HQ655051.1_G127:0.0003577758):0.0000010000):0.0000010000):0.0000010000,HQ655010.1_D127:0.0000010000):0.0000010000,((HQ655015.1_DM034:0.0000010000,HQ655055.1_GM025:0.0001778196):0.0001744607,(((HQ655017.1_DM080:0.0003565232,(HQ655018.1_DM099:0.0000010000,(HQ655080.1_W014:0.0000010000,HQ655088.1_W295:0.0003572031):0.0001785375):0.0000010000):0.0000010000,HQ655052.1_G128:0.0001788659):0.0000010000,((HQ655048.1_G077:0.0000010000,HQ655059.1_GM105:0.0000010000):0.0001744607,HQ655050.1_G114:0.0001744607):0.0000010000):0.0000010000):0.0000010000):0.0003503941,HQ655044.1_G015:0.0012505598):0.0000010000,((HQ655043.1_FE030:0.0001786881,HQ655105.1_G012:0.0001755619):0.0012304000,HQ655070.1_S104:0.0012594265):0.0000010000):0.0000010000,HQ655012.1_D141:0.0005262549):0.0003503883,(((HQ655020.1_DM123:0.0000010000,HQ655095.1_ZM013:0.0001784719):0.0005364402,(HQ655067.1_S044:0.0000010000,HQ655091.1_WM116:0.0000010000):0.0012299992):0.0005264009,HQ655071.1_SM039:0.0010733310):0.0000010000):0.0001722057,HQ655083.1_W175:0.0007038972):0.0024716407,(((HQ655045.1_G026:0.0000010000,HQ655047.1_G062:0.0000010000):0.0000010000,HQ655073.1_SM081:0.0000010000):0.0028239390,((HQ655085.1_W192:0.0003510867,HQ655110.1_W010:0.0001744607):0.0017608695,HQ655087.1_W263:0.0010731773):0.0010563656):0.0003484020):0.0001584946,(HQ655078.1_U123:0.0008902600,HQ655109.1_U003:0.0016210055):0.0027047764):0.0022989346,(((((((((((((HQ655004.1_AT007:0.0008972498,(HQ655068.1_S058:0.0000010000,HQ655069.1_S080:0.0000010000):0.0003586147):0.0000010000,HQ655064.1_PF119:0.0001790592):0.0000010000,(HQ655014.1_D202:0.0001779371,HQ655019.1_DM118:0.0000010000):0.0001776432):0.0000010000,((HQ655009.1_D076:0.0008925133,HQ655086.1_W232:0.0001781681):0.0000010000,(HQ655062.1_PF108:0.0001781496,HQ655065.1_PF136:0.0007141525):0.0000010000):0.0000010000):0.0000010000,HQ655061.1_PF107:0.0000010000):0.0000010000,HQ655066.1_PF139:0.0001774148):0.0000010000,((HQ655011.1_D128:0.0005252403,HQ655082.1_W068:0.0003500816):0.0000010000,HQ655094.1_WM187:0.0000010000):0.0000010000):0.0003490463,((HQ655005.1_AT028:0.0007175046,((HQ655046.1_G053:0.0005260063,HQ655072.1_SM066:0.0005260730):0.0001744607,HQ655081.1_W019:0.0010757988):0.0001744607):0.0000010000,((HQ655007.1_D063:0.0008764828,HQ655058.1_GM092:0.0008777208):0.0000010000,((HQ655084.1_W181:0.0005380685,HQ655089.1_W341:0.0005369958):0.0000010000,HQ655092.1_WM161:0.0007134749):0.0000010000):0.0003502789):0.0000010000):0.0001744607,((HQ655006.1_D021:0.0017621816,(HQ655016.1_DM056:0.0008772963,HQ655090.1_WM038:0.0005259457):0.0003490463):0.0010564523,((HQ655008.1_D072:0.0000010000,(HQ655056.1_GM049:0.0003580923,HQ655093.1_WM172:0.0000010000):0.0001744607):0.0013825652,HQ655037.1_FB009:0.0010775963):0.0001974195):0.0000010000):0.0000010000,HQ655063.1_PF115:0.0015809544):0.0003502499,(((HQ655028.1_E220:0.0010703133,HQ655057.1_GM067:0.0008804599):0.0003490463,HQ655041.1_FB034:0.0014250964):0.0000010000,HQ655074.1_TF014:0.0014046766):0.0001744607):0.0017617409,HQ655042.1_FE020:0.0017980939):0.0003455599,(((HQ655053.1_GC020:0.0014394527,HQ655054.1_GC174:0.0017427029):0.0005768609,(HQ655060.1_K047:0.0026422621,HQ655075.1_TG029:0.0023291676):0.0001755160):0.0014090663,HQ655079.1_U142:0.0019814427):0.0010576164):0.0012335867):0.0000020210):0.0007008849,((((JX403913.1_G0A_440:0.0000000000,JX403928.1_H_440:0.0000000000):0.0000010000,JX403921.1_G0B_440:0.0000010000):0.0000010000,JX403934.1_L_440:0.0001744607):0.0017615241,JX403914.1_G0A_438:0.0014022308):0.0040755505):0.0005238829,((GQ375258.1_HAP23:0.0021212727,HQ655104.1_KT48:0.0035407416):0.0003344602,(GQ451695.1_U125:0.0030544724,((HQ655033.1_E358:0.0008772387,(HQ655040.1_FB027:0.0016044979,(HQ655076.1_Tub012:0.0001744607,HQ655077.1_Tub036:0.0001785686):0.0010533491):0.0000010000):0.0001744607,(HQ655038.1_FB013:0.0000010000,HQ655039.1_FB014:0.0000010000):0.0016134216):0.0012311839):0.0010591637):0.0003490463):0.0000010000,((((GQ451693.1_Derby:0.0003506784,(HQ655023.1_E024:0.0003600124,(HQ655029.1_E225:0.0001794316,HQ655035.1_E389:0.0001794306):0.0007182456):0.0000010000):0.0007009334,((HQ655021.1_E021:0.0005355537,(HQ655027.1_E202:0.0003563873,(HQ655032.1_E321:0.0000010000,HQ655034.1_E373:0.0001789543):0.0003570597):0.0000010000):0.0001774557,(((HQ655022.1_E023:0.0000010000,HQ655026.1_E032:0.0001744607):0.0000010000,HQ655024.1_E027:0.0000010000):0.0000010000,HQ655031.1_E320:0.0003502505):0.0001744607):0.0000010000):0.0001744607,(HQ655025.1_E029:0.0000010000,HQ655036.1_E420:0.0000010000):0.0000010000):0.0045978195,((((((HQ655030.1_E260:0.0000010000,HQ655102.1_NCF:0.0001775003):0.0005327574,HQ655108.1_LJ47:0.0015780454):0.0000010000,(HQ655100.1_UCSD43:0.0012269810,((JX403908.1_G0A_38:0.0001744607,((JX403915.1_G0B_38:0.0000010000,JX403922.1_H_38:0.0001744607):0.0001744607,JX403929.1_L_38:0.0000010000):0.0000010000):0.0003490463,(((((JX403909.1_G0A_239:0.0003490463,JX403916.1_G0B_239:0.0000010000):0.0001744607,JX403923.1_H_239:0.0000010000):0.0000010000,JX403930.1_L_239:0.0005237568):0.0001744607,JX403925.1_H_325:0.0001744607):0.0000010000,(((((((JX403910.1_G0A_242:0.0000000000,JX403931.1_L_242:0.0000000000):0.0000000000,JX403932.1_L_325:0.0000000000):0.0000000000,JX403924.1_H_242:0.0000000000):0.0000000000,JX403918.1_G0B_325:0.0000000000):0.0000000000,JX403917.1_G0B_242:0.0000000000):0.0000010000,JX403911.1_G0A_325:0.0000010000):0.0000010000,(((JX403912.1_G0A_415:0.0000010000,JX403926.1_H_415:0.0000010000):0.0000010000,JX403919.1_G0B_415:0.0006996296):0.0001744607,((JX403920.1_G0B_438:0.0000000000,JX403933.1_L_438:0.0000000000):0.0000010000,JX403927.1_H_438:0.0000010000):0.0001744607):0.0000010000):0.0000010000):0.0000010000):0.0015764595):0.0000010000):0.0000010000,((HQ655097.1_LJ42:0.0003505240,HQ655098.1_UCSD12:0.0001744607):0.0014044093,((((KT160283.1_7a:0.0001744607,KT160286.1_7c:0.0001744607):0.0000010000,KT160287.1_3h:0.0000010000):0.0000010000,KT160284.1_3e:0.0000010000):0.0000010000,KT160285.1_5f:0.0003490463):0.0010500627):0.0000010000):0.0000010000,(HQ655103.1_LJ05:0.0019304525,(HQ655106.1_LJ07:0.0008759746,HQ655107.1_LJ27:0.0008765807):0.0008772287):0.0000010000):0.0000010000,HQ655099.1_UCSD27:0.0014011445):0.0017698710):0.0001654191);
```
