## Supplementary material for "Viruses in laboratory *Drosophila* and their impact on host gene expression": Zip File S2: Thika.fas.iqtree

```
IQ-TREE 2.0.4 built Apr 27 2020

Input file name: Thika.fas
Type of analysis: ModelFinder + tree reconstruction
Random seed number: 331778

REFERENCES
----------

To cite IQ-TREE please use:

Bui Quang Minh, Heiko A. Schmidt, Olga Chernomor, Dominik Schrempf,
Michael D. Woodhams, Arndt von Haeseler, and Robert Lanfear (2020)
IQ-TREE 2: New models and efficient methods for phylogenetic inference
in the genomic era. Mol. Biol. Evol., in press.
https://doi.org/10.1093/molbev/msaa015

To cite ModelFinder please use: 

Subha Kalyaanamoorthy, Bui Quang Minh, Thomas KF Wong, Arndt von Haeseler,
and Lars S Jermiin (2017) ModelFinder: Fast model selection for
accurate phylogenetic estimates. Nature Methods, 14:587–589.
https://doi.org/10.1038/nmeth.4285

SEQUENCE ALIGNMENT
------------------

Input data: 34 sequences with 9045 nucleotide sites
Number of constant sites: 7276 (= 80.4422% of all sites)
Number of invariant (constant or ambiguous constant) sites: 7276 (= 80.4422% of all sites)
Number of parsimony informative sites: 1129
Number of distinct site patterns: 1312

ModelFinder
-----------

Best-fit model according to BIC: TIM2+F+I+G4

List of models sorted by BIC scores: 

Model                  LogL         AIC      w-AIC        AICc     w-AICc         BIC      w-BIC
TIM2+F+I+G4      -28883.870   57913.740 +    0.282   57914.944 +    0.289   58432.767 +    0.997
GTR+F+I+G4       -28880.937   57911.875 +    0.718   57913.146 +    0.711   58445.122 -  0.00207
TN+F+I+G4        -28895.627   57935.254 - 6.01e-06   57936.425 - 6.26e-06   58447.171 - 0.000743
TIM3+F+I+G4      -28894.150   57934.301 - 9.69e-06   57935.505 - 9.92e-06   58453.328 - 3.42e-05
TIM+F+I+G4       -28895.512   57937.025 - 2.48e-06   57938.229 - 2.54e-06   58456.052 - 8.76e-06
TPM2+F+I+G4      -28917.729   57979.457 - 1.52e-15   57980.629 - 1.58e-15   58491.375 - 1.87e-13
TPM2u+F+I+G4     -28917.729   57979.457 - 1.52e-15   57980.629 - 1.58e-15   58491.375 - 1.87e-13
TVM+F+I+G4       -28914.518   57977.035 - 5.09e-15   57978.273 - 5.12e-15   58503.173 - 5.13e-16
HKY+F+I+G4       -28928.630   57999.260 - 7.59e-20   58000.400 - 8.03e-20   58504.068 - 3.28e-16
TPM3+F+I+G4      -28926.631   57997.261 - 2.06e-19   57998.433 - 2.15e-19   58509.179 - 2.55e-17
TPM3u+F+I+G4     -28926.631   57997.261 - 2.06e-19   57998.433 - 2.15e-19   58509.179 - 2.55e-17
K3Pu+F+I+G4      -28928.506   58001.012 - 3.16e-20   58002.183 - 3.29e-20   58512.929 - 3.91e-18
GTR+F+R3         -28921.941   57997.882 - 1.51e-19   57999.222 - 1.45e-19   58545.349 - 3.56e-25
GTR+F+R4         -28919.600   57997.200 - 2.13e-19   57998.610 - 1.97e-19   58558.887 - 4.09e-28
GTR+F+R2         -28955.887   58061.774 - 2.02e-33   58063.045 -    2e-33   58595.021 - 5.83e-36
GTR+F+G4         -28962.280   58072.559 -  9.2e-36   58073.797 - 9.26e-36   58598.697 - 9.28e-37
GTR+F+I          -29017.062   58182.125 - 1.49e-59   58183.362 -  1.5e-59   58708.262 -  1.5e-60
SYM+I+G4         -29349.698   58843.396 - 3.79e-203   58844.568 - 3.94e-203   59355.314 - 4.68e-201
TIM2e+I+G4       -29367.854   58875.708 - 3.65e-210   58876.815 - 3.92e-210   59373.405 - 5.52e-205
TVMe+I+G4        -29371.772   58885.544 - 2.67e-212   58886.684 - 2.82e-212   59390.352 - 1.15e-208
TIM3e+I+G4       -29407.549   58955.099 - 2.1e-227   58956.206 - 2.26e-227   59452.796 - 3.18e-222
TNe+I+G4         -29424.285   58986.570 - 3.08e-234   58987.646 - 3.37e-234   59477.157 - 1.63e-227
TIMe+I+G4        -29421.244   58982.487 - 2.37e-233   58983.595 - 2.55e-233   59480.185 - 3.59e-228
K2P+I+G4         -29448.247   59032.494 - 3.28e-244   59033.540 - 3.64e-244   59515.972 - 6.08e-236
K3P+I+G4         -29445.229   59028.458 - 2.47e-243   59029.535 - 2.7e-243   59519.046 - 1.31e-236
GTR+F            -30592.617   61331.233 -        0   61332.437 -        0   61850.261 -        0
F81+F+I+G4       -30908.352   61956.704 -        0   61957.812 -        0   62454.402 -        0
JC+I+G4          -31249.658   62633.315 -        0   62634.330 -        0   63109.683 -        0

AIC, w-AIC   : Akaike information criterion scores and weights.
AICc, w-AICc : Corrected AIC scores and weights.
BIC, w-BIC   : Bayesian information criterion scores and weights.

Plus signs denote the 95% confidence sets.
Minus signs denote significant exclusion.

SUBSTITUTION PROCESS
--------------------

Model of substitution: TIM2+F+I+G4

Rate parameter R:

  A-C: 1.7866
  A-G: 14.9933
  A-T: 1.7866
  C-G: 1.0000
  C-T: 24.2951
  G-T: 1.0000

State frequencies: (empirical counts from alignment)

  pi(A) = 0.3614
  pi(C) = 0.1794
  pi(G) = 0.1786
  pi(T) = 0.2806

Rate matrix Q:

  A   -0.6808   0.06236    0.5209   0.09755
  C    0.1256    -1.487   0.03474     1.326
  G     1.054   0.03491    -1.144    0.0546
  T    0.1256    0.8481   0.03474    -1.008

Model of rate heterogeneity: Invar+Gamma with 4 categories
Proportion of invariable sites: 0.6083
Gamma shape alpha: 0.791

 Category  Relative_rate  Proportion
  0         0              0.6083
  1         0.2391         0.09792
  2         1.03           0.09792
  3         2.437          0.09792
  4         6.506          0.09792
Relative rates are computed as MEAN of the portion of the Gamma distribution falling in the category.

MAXIMUM LIKELIHOOD TREE
-----------------------

Log-likelihood of the tree: -28863.6942 (s.e. 362.1310)
Unconstrained log-likelihood (without tree): -40907.0068
Number of free parameters (#branches + #model parameters): 73
Akaike information criterion (AIC) score: 57873.3885
Corrected Akaike information criterion (AICc) score: 57874.5928
Bayesian information criterion (BIC) score: 58392.4161

Total tree length (sum of branch lengths): 0.8036
Sum of internal branch lengths: 0.3058 (38.0539% of tree length)

WARNING: 4 near-zero internal branches (<0.0001) should be treated with caution
         Such branches are denoted by '**' in the figure below

NOTE: Tree is UNROOTED although outgroup taxon 'PRJNA261333_SRR1577470' is drawn at root

+---PRJNA261333_SRR1577470
|
|                 +-------------PRJNA305983_SRR3091971
|              +--|
|              |  |           +-------KP969480.1_SAF60
|              |  |        +--|
|              |  |        |  |                   +--KP969481.1_LIS02
|              |  |        |  |                +--|
|              |  |        |  |                |  +--KP969498.1_LIS29
|              |  |        |  +----------------|
|              |  |        |                   +--KP969497.1_LIS27
|              |  |     +--|
|              |  |     |  +----------------------------------------KP969503.1_MATMEL27
|              |  +-----|
|              |        +---------------KP969490.1_AUS20
|           +--|
|           |  |                    +--KP969485.1_ITH11
|           |  |             +------|
|           |  |             |      |     +--KP969495.1_IM18
|           |  |             |      |  +**|
|           |  |             |      |  |  +**KP969496.1_IM05
|           |  |             |      +--|
|           |  |             |         +--KP969494.1_IM07
|           |  |     +-------|
|           |  |     |       |     +**KP969486.1_IM09
|           |  |     |       |  +--|
|           |  |     |       |  |  +**KP969487.1_IM10
|           |  |     |       +--|
|           |  |     |          |     +**KP969488.1_IM14
|           |  |     |          |  +**|
|           |  |     |          |  |  |  +--KP969489.1_IM13
|           |  |     |          |  |  +**|
|           |  |     |          |  |     |  +**KP969492.1_IM19
|           |  |     |          |  |     +**|
|           |  |     |          |  |        +**KP969493.1_IM20
|           |  |     |          +--|
|           |  |     |             +--KP969502.1_IM04
|           |  |  +--|
|           |  |  |  +--KP969491.1_SAF04
|           |  +--|
|           |     +----------KP969483.1_REEF24
|        +--|
|        |  |                +----MW976817.1_k119_5914
|        |  |     +----------|
|        |  |     |          |        +--KP969482.1_PORSIM07
|        |  |     |          |     +--|
|        |  |     |          |     |  +--KP969501.1_PORSIM08
|        |  |     |          |  +--|
|        |  |     |          |  |  +--KP969500.1_PORSIM05
|        |  |     |          +--|
|        |  |     |             +--KP969499.1_LIS17
|        |  |  +--|
|        |  |  |  +-----NC_027127.1_Thika_virus
|        |  +--|
|        |     +------------MT681679.1_DH12-1
|     +--|
|     |  |            +--MW976815.1_k119_5105
|     |  +------------|
|     |               +**MW976816.1_k119_20553
|  +--|
|  |  +--------KP969484.1_MON26
+--|
|  +----PRJNA325107_SRR3654658
|
|  +----------MH025821.1_TV-AM-NT
+--|
   +--KP969504.1_AUSSIM01

Tree in newick format:

(PRJNA261333_SRR1577470:0.0121935477,((((((PRJNA305983_SRR3091971:0.0436365303,(((KP969480.1_SAF60:0.0261859323,((KP969481.1_LIS02:0.0028596210,KP969498.1_LIS29:0.0033452422):0.0014256762,KP969497.1_LIS27:0.0046381158):0.0514821442):0.0080874872,KP969503.1_MATMEL27:0.1253268843):0.0032771381,KP969490.1_AUS20:0.0508830229):0.0197937902):0.0033239450,((((KP969485.1_ITH11:0.0072727193,((KP969495.1_IM18:0.0002624401,KP969496.1_IM05:0.0000010183):0.0000010184,KP969494.1_IM07:0.0002648013):0.0044228813):0.0218108783,((KP969486.1_IM09:0.0000023698,KP969487.1_IM10:0.0000010183):0.0032400906,((KP969488.1_IM14:0.0000010183,(KP969489.1_IM13:0.0005314011,(KP969492.1_IM19:0.0000010183,KP969493.1_IM20:0.0000010183):0.0000010184):0.0000010184):0.0000020530,KP969502.1_IM04:0.0006829862):0.0053638535):0.0045264515):0.0250049686,KP969491.1_SAF04:0.0086597522):0.0100392297,KP969483.1_REEF24:0.0356599432):0.0040321058):0.0084108351,(((MW976817.1_k119_5914:0.0170773073,(((KP969482.1_PORSIM07:0.0002818793,KP969501.1_PORSIM08:0.0004987774):0.0009923832,KP969500.1_PORSIM05:0.0011206811):0.0075735603,KP969499.1_LIS17:0.0087794688):0.0103018739):0.0354589840,NC_027127.1_Thika_virus:0.0205531214):0.0052514327,MT681679.1_DH12-1:0.0393365654):0.0037845302):0.0039132734,(MW976815.1_k119_5105:0.0001110766,MW976816.1_k119_20553:0.0000010183):0.0407755514):0.0080901453,KP969484.1_MON26:0.0277411167):0.0036791903,PRJNA325107_SRR3654658:0.0178903487):0.0038290558,(MH025821.1_TV-AM-NT:0.0331595876,KP969504.1_AUSSIM01:0.0056024216):0.0111492687);

TIME STAMP
----------

Date and time: Wed Jun 21 10:18:37 2023
Total CPU time used: 70.5501 seconds (0h:1m:10s)
Total wall-clock time used: 35.6191 seconds (0h:0m:35s)
```
