## Supplementary material for "Viruses in laboratory *Drosophila* and their impact on host gene expression": Zip File S2: Thika.fas.log

```
IQ-TREE multicore version 2.0.4 for Linux 64-bit built Apr 27 2020
Developed by Bui Quang Minh, Nguyen Lam Tung, Olga Chernomor,
Heiko Schmidt, Dominik Schrempf, Michael Woodhams.

Host:    vera.bio.ed.ac.uk (AVX512, FMA3, 376 GB RAM)
Command: iqtree2 -nt AUTO -s Thika.fas -msub nuclear
Seed:    331778 (Using SPRNG - Scalable Parallel Random Number Generator)
Time:    Wed Jun 21 10:14:13 2023
Kernel:  AVX+FMA - auto-detect threads (80 CPU cores detected)

Reading alignment file Thika.fas ... Fasta format detected
Alignment most likely contains DNA/RNA sequences
Alignment has 34 sequences with 9045 columns, 1312 distinct patterns
1129 parsimony-informative, 640 singleton sites, 7276 constant sites
                         Gap/Ambiguity  Composition  p-value
   1  PRJNA261333_SRR1577470     0.11%    passed     74.46%
   2  PRJNA305983_SRR3091971     0.04%    passed     93.48%
   3  PRJNA325107_SRR3654658     0.14%    passed     83.25%
   4  MW976815.1_k119_5105       0.04%    passed     61.40%
   5  MW976817.1_k119_5914       0.01%    passed     98.32%
   6  MW976816.1_k119_20553      0.04%    passed     62.03%
   7  NC_027127.1_Thika_virus    0.07%    passed     35.44%
   8  MT681679.1_DH12-1         32.23%    passed     41.54%
   9  MH025821.1_TV-AM-NT       41.86%    failed      1.36%
  10  KP969485.1_ITH11          47.30%    passed     98.84%
  11  KP969480.1_SAF60          49.00%    passed     80.13%
  12  KP969482.1_PORSIM07       49.00%    passed     77.49%
  13  KP969481.1_LIS02          49.03%    passed     84.49%
  14  KP969483.1_REEF24         49.03%    passed     82.56%
  15  KP969484.1_MON26          49.10%    passed     96.44%
  16  KP969486.1_IM09           49.93%    passed     91.98%
  17  KP969487.1_IM10           51.04%    passed     93.86%
  18  KP969488.1_IM14           51.06%    passed     93.28%
  19  KP969499.1_LIS17          53.27%    passed     74.19%
  20  KP969500.1_PORSIM05       53.27%    passed     71.24%
  21  KP969501.1_PORSIM08       53.27%    passed     73.96%
  22  KP969490.1_AUS20          53.30%    passed     80.49%
  23  KP969497.1_LIS27          53.30%    passed     80.99%
  24  KP969498.1_LIS29          53.30%    passed     77.15%
  25  KP969491.1_SAF04          53.37%    passed     86.33%
  26  KP969495.1_IM18           53.37%    passed     93.11%
  27  KP969496.1_IM05           53.37%    passed     93.32%
  28  KP969489.1_IM13           54.20%    passed     87.02%
  29  KP969492.1_IM19           54.20%    passed     88.06%
  30  KP969493.1_IM20           54.20%    passed     88.06%
  31  KP969494.1_IM07           54.20%    passed     82.28%
  32  KP969503.1_MATMEL27       71.20%    passed     59.08%
  33  KP969504.1_AUSSIM01       70.18%    passed     95.09%
  34  KP969502.1_IM04           80.53%    passed     86.45%
WARNING: 18 sequences contain more than 50% gaps/ambiguity
****  TOTAL                     42.28%  1 sequences failed composition chi2 test (p-value<5%; df=3)
NOTE: KP969493.1_IM20 is identical to KP969492.1_IM19 but kept for subsequent analysis


Create initial parsimony tree by phylogenetic likelihood library (PLL)... 0.003 seconds
Measuring multi-threading efficiency up to 80 CPU cores
Increase to 10 rounds for branch lengths
1212 trees examined
Threads: 1 / Time: 80.046 sec / Speedup: 1.000 / Efficiency: 100% / LogL: -39994
Threads: 2 / Time: 48.232 sec / Speedup: 1.660 / Efficiency: 83% / LogL: -39994
Threads: 3 / Time: 47.820 sec / Speedup: 1.674 / Efficiency: 56% / LogL: -39994
Threads: 4 / Time: 48.499 sec / Speedup: 1.650 / Efficiency: 41% / LogL: -39994
BEST NUMBER OF THREADS: 2

Perform fast likelihood tree search using GTR+I+G model...
Estimate model parameters (epsilon = 5.000)
Perform nearest neighbor interchange...
Estimate model parameters (epsilon = 1.000)
1. Initial log-likelihood: -28890.569
Optimal log-likelihood: -28889.995
Rate parameters:  A-C: 1.34083  A-G: 11.81344  A-T: 1.46771  C-G: 0.56369  C-T: 18.77297  G-T: 1.00000
Base frequencies:  A: 0.361  C: 0.179  G: 0.179  T: 0.281
Proportion of invariable sites: 0.410
Gamma shape alpha: 0.339
Parameters optimization took 1 rounds (0.022 sec)
Time for fast ML tree search: 0.339 seconds

NOTE: ModelFinder requires 14 MB RAM!
ModelFinder will test up to 286 DNA models (sample size: 9045) ...
 No. Model         -LnL         df  AIC          AICc         BIC
  1  GTR+F         30592.617    73  61331.233    61332.437    61850.261
  2  GTR+F+I       29017.062    74  58182.125    58183.362    58708.262
  3  GTR+F+G4      28962.280    74  58072.559    58073.797    58598.697
  4  GTR+F+I+G4    28880.937    75  57911.875    57913.146    58445.122
  5  GTR+F+R2      28955.887    75  58061.774    58063.045    58595.021
  6  GTR+F+R3      28921.941    77  57997.882    57999.222    58545.349
  7  GTR+F+R4      28919.600    79  57997.200    57998.610    58558.887
 17  SYM+I+G4      29349.698    72  58843.396    58844.568    59355.314
 30  TVM+F+I+G4    28914.518    74  57977.035    57978.273    58503.173
 43  TVMe+I+G4     29371.772    71  58885.544    58886.684    59390.352
 56  TIM3+F+I+G4   28894.150    73  57934.301    57935.505    58453.328
 69  TIM3e+I+G4    29407.549    70  58955.099    58956.206    59452.796
 82  TIM2+F+I+G4   28883.870    73  57913.740    57914.944    58432.767
 95  TIM2e+I+G4    29367.854    70  58875.708    58876.815    59373.405
108  TIM+F+I+G4    28895.512    73  57937.025    57938.229    58456.052
121  TIMe+I+G4     29421.244    70  58982.487    58983.595    59480.185
134  TPM3u+F+I+G4  28926.631    72  57997.261    57998.433    58509.179
147  TPM3+F+I+G4   28926.631    72  57997.261    57998.433    58509.179
160  TPM2u+F+I+G4  28917.729    72  57979.457    57980.629    58491.375
173  TPM2+F+I+G4   28917.729    72  57979.457    57980.629    58491.375
186  K3Pu+F+I+G4   28928.506    72  58001.012    58002.183    58512.929
199  K3P+I+G4      29445.229    69  59028.458    59029.535    59519.046
212  TN+F+I+G4     28895.627    72  57935.254    57936.425    58447.171
225  TNe+I+G4      29424.285    69  58986.570    58987.646    59477.157
238  HKY+F+I+G4    28928.630    71  57999.260    58000.400    58504.068
251  K2P+I+G4      29448.247    68  59032.494    59033.540    59515.972
264  F81+F+I+G4    30908.352    70  61956.704    61957.812    62454.402
277  JC+I+G4       31249.658    67  62633.315    62634.330    63109.683
Akaike Information Criterion:           GTR+F+I+G4
Corrected Akaike Information Criterion: GTR+F+I+G4
Bayesian Information Criterion:         TIM2+F+I+G4
Best-fit model: TIM2+F+I+G4 chosen according to BIC

All model information printed to Thika.fas.model.gz
CPU time for ModelFinder: 520.434 seconds (0h:8m:40s)
Wall-clock time for ModelFinder: 228.931 seconds (0h:3m:48s)

NOTE: 5 MB RAM (0 GB) is required!
Estimate model parameters (epsilon = 0.100)
Thoroughly optimizing +I+G parameters from 10 start values...
Init pinv, alpha: 0.000, 0.495 / Estimate: 0.000, 0.141 / LogL: -28965.883
Init pinv, alpha: 0.089, 0.495 / Estimate: 0.372, 0.305 / LogL: -28897.726
Init pinv, alpha: 0.179, 0.495 / Estimate: 0.470, 0.413 / LogL: -28887.375
Init pinv, alpha: 0.268, 0.495 / Estimate: 0.515, 0.488 / LogL: -28884.082
Init pinv, alpha: 0.358, 0.495 / Estimate: 0.513, 0.485 / LogL: -28884.201
Init pinv, alpha: 0.447, 0.495 / Estimate: 0.514, 0.487 / LogL: -28884.105
Init pinv, alpha: 0.536, 0.495 / Estimate: 0.538, 0.540 / LogL: -28882.849
Init pinv, alpha: 0.626, 0.495 / Estimate: 0.618, 0.828 / LogL: -28882.723
Init pinv, alpha: 0.715, 0.495 / Estimate: 0.619, 0.835 / LogL: -28882.758
Init pinv, alpha: 0.804, 0.495 / Estimate: 0.620, 0.842 / LogL: -28882.864
Optimal pinv,alpha: 0.618, 0.828 / LogL: -28882.723

Parameters optimization took 7.875 sec
Computing ML distances based on estimated model parameters... 0.028 sec
Computing BIONJ tree...
0.001 seconds
Log-likelihood of BIONJ tree: -29027.550
--------------------------------------------------------------------
|             INITIALIZING CANDIDATE TREE SET                      |
--------------------------------------------------------------------
Generating 98 parsimony trees... 0.525 second
Computing log-likelihood of 98 initial trees ... 0.527 seconds
Current best score: -28882.723

Do NNI search on 20 best initial trees
Estimate model parameters (epsilon = 0.100)
BETTER TREE FOUND at iteration 1: -28881.002
Iteration 10 / LogL: -28881.065 / Time: 0h:0m:9s
Iteration 20 / LogL: -28881.065 / Time: 0h:0m:10s
Finish initializing candidate tree set (2)
Current best tree score: -28881.002 / CPU time: 2.448
Number of iterations: 20
--------------------------------------------------------------------
|               OPTIMIZING CANDIDATE TREE SET                      |
--------------------------------------------------------------------
Estimate model parameters (epsilon = 0.100)
BETTER TREE FOUND at iteration 30: -28867.022
Iteration 30 / LogL: -28867.022 / Time: 0h:0m:11s (0h:0m:39s left)
Iteration 40 / LogL: -28867.124 / Time: 0h:0m:12s (0h:0m:28s left)
Iteration 50 / LogL: -28867.133 / Time: 0h:0m:13s (0h:0m:21s left)
Iteration 60 / LogL: -28870.260 / Time: 0h:0m:14s (0h:0m:16s left)
Iteration 70 / LogL: -28867.055 / Time: 0h:0m:15s (0h:0m:13s left)
Iteration 80 / LogL: -28870.212 / Time: 0h:0m:16s (0h:0m:10s left)
Iteration 90 / LogL: -28867.163 / Time: 0h:0m:17s (0h:0m:7s left)
Iteration 100 / LogL: -28867.042 / Time: 0h:0m:17s (0h:0m:5s left)
Iteration 110 / LogL: -28867.109 / Time: 0h:0m:18s (0h:0m:3s left)
Estimate model parameters (epsilon = 0.100)
BETTER TREE FOUND at iteration 115: -28863.778
UPDATE BEST LOG-LIKELIHOOD: -28863.777
Iteration 120 / LogL: -28863.777 / Time: 0h:0m:19s (0h:0m:15s left)
Iteration 130 / LogL: -28912.587 / Time: 0h:0m:21s (0h:0m:13s left)
Iteration 140 / LogL: -28863.786 / Time: 0h:0m:22s (0h:0m:12s left)
Iteration 150 / LogL: -28863.777 / Time: 0h:0m:23s (0h:0m:10s left)
Iteration 160 / LogL: -28867.061 / Time: 0h:0m:24s (0h:0m:8s left)
UPDATE BEST LOG-LIKELIHOOD: -28863.777
UPDATE BEST LOG-LIKELIHOOD: -28863.777
Iteration 170 / LogL: -28867.129 / Time: 0h:0m:25s (0h:0m:6s left)
BETTER TREE FOUND at iteration 173: -28863.777
Iteration 180 / LogL: -28863.777 / Time: 0h:0m:26s (0h:0m:13s left)
Iteration 190 / LogL: -28863.778 / Time: 0h:0m:26s (0h:0m:11s left)
UPDATE BEST LOG-LIKELIHOOD: -28863.777
Iteration 200 / LogL: -28863.789 / Time: 0h:0m:27s (0h:0m:10s left)
Iteration 210 / LogL: -28863.788 / Time: 0h:0m:29s (0h:0m:8s left)
UPDATE BEST LOG-LIKELIHOOD: -28863.777
Iteration 220 / LogL: -28863.786 / Time: 0h:0m:30s (0h:0m:7s left)
Iteration 230 / LogL: -28863.791 / Time: 0h:0m:31s (0h:0m:5s left)
Iteration 240 / LogL: -28863.778 / Time: 0h:0m:32s (0h:0m:4s left)
Iteration 250 / LogL: -28863.777 / Time: 0h:0m:33s (0h:0m:3s left)
Iteration 260 / LogL: -28863.831 / Time: 0h:0m:34s (0h:0m:1s left)
Iteration 270 / LogL: -28863.792 / Time: 0h:0m:35s (0h:0m:0s left)
TREE SEARCH COMPLETED AFTER 274 ITERATIONS / Time: 0h:0m:35s

--------------------------------------------------------------------
|                    FINALIZING TREE SEARCH                        |
--------------------------------------------------------------------
Performs final model parameters optimization
Estimate model parameters (epsilon = 0.010)
1. Initial log-likelihood: -28863.777
2. Current log-likelihood: -28863.763
3. Current log-likelihood: -28863.750
4. Current log-likelihood: -28863.738
5. Current log-likelihood: -28863.726
6. Current log-likelihood: -28863.715
7. Current log-likelihood: -28863.705
Optimal log-likelihood: -28863.694
Rate parameters:  A-C: 1.78657  A-G: 14.99325  A-T: 1.78657  C-G: 1.00000  C-T: 24.29507  G-T: 1.00000
Base frequencies:  A: 0.361  C: 0.179  G: 0.179  T: 0.281
Proportion of invariable sites: 0.608
Gamma shape alpha: 0.791
Parameters optimization took 7 rounds (0.121 sec)
BEST SCORE FOUND : -28863.694
Total tree length: 0.804

Total number of iterations: 274
CPU time used for tree search: 54.522 sec (0h:0m:54s)
Wall-clock time used for tree search: 27.562 sec (0h:0m:27s)
Total CPU time used: 70.550 sec (0h:1m:10s)
Total wall-clock time used: 35.618 sec (0h:0m:35s)

Analysis results written to: 
  IQ-TREE report:                Thika.fas.iqtree
  Maximum-likelihood tree:       Thika.fas.treefile
  Likelihood distances:          Thika.fas.mldist
  Screen log file:               Thika.fas.log

Date and Time: Wed Jun 21 10:18:37 2023
```
