## Supplementary material for "Viruses in laboratory *Drosophila* and their impact on host gene expression": Zip File S2: Thika.fas.treefile

```
(PRJNA261333_SRR1577470:0.0121935477,((((((PRJNA305983_SRR3091971:0.0436365303,(((KP969480.1_SAF60:0.0261859323,((KP969481.1_LIS02:0.0028596210,KP969498.1_LIS29:0.0033452422):0.0014256762,KP969497.1_LIS27:0.0046381158):0.0514821442):0.0080874872,KP969503.1_MATMEL27:0.1253268843):0.0032771381,KP969490.1_AUS20:0.0508830229):0.0197937902):0.0033239450,((((KP969485.1_ITH11:0.0072727193,((KP969495.1_IM18:0.0002624401,KP969496.1_IM05:0.0000010183):0.0000010184,KP969494.1_IM07:0.0002648013):0.0044228813):0.0218108783,((KP969486.1_IM09:0.0000023698,KP969487.1_IM10:0.0000010183):0.0032400906,((KP969488.1_IM14:0.0000010183,(KP969489.1_IM13:0.0005314011,(KP969492.1_IM19:0.0000010183,KP969493.1_IM20:0.0000010183):0.0000010184):0.0000010184):0.0000020530,KP969502.1_IM04:0.0006829862):0.0053638535):0.0045264515):0.0250049686,KP969491.1_SAF04:0.0086597522):0.0100392297,KP969483.1_REEF24:0.0356599432):0.0040321058):0.0084108351,(((MW976817.1_k119_5914:0.0170773073,(((KP969482.1_PORSIM07:0.0002818793,KP969501.1_PORSIM08:0.0004987774):0.0009923832,KP969500.1_PORSIM05:0.0011206811):0.0075735603,KP969499.1_LIS17:0.0087794688):0.0103018739):0.0354589840,NC_027127.1_Thika_virus:0.0205531214):0.0052514327,MT681679.1_DH12-1:0.0393365654):0.0037845302):0.0039132734,(MW976815.1_k119_5105:0.0001110766,MW976816.1_k119_20553:0.0000010183):0.0407755514):0.0080901453,KP969484.1_MON26:0.0277411167):0.0036791903,PRJNA325107_SRR3654658:0.0178903487):0.0038290558,(MH025821.1_TV-AM-NT:0.0331595876,KP969504.1_AUSSIM01:0.0056024216):0.0111492687);
```
